## Supplementary material for "Ligand efficacy shifts a nuclear receptor conformational ensemble between transcriptionally active and repressive states": Source Data 2: binding-site.out

```
 Entering Gaussian System, Link 0=g16
 Initial command:
 /accre/arch/easybuild/software/BinDist/Gaussian/16.B.01-SSE4.2/g16/l1.exe "/scratch/yang_lab/shaoqz//50905664/Gau-28235.inp" -scrdir="/scratch/yang_lab/shaoqz//50905664/"
 Entering Link 1 = /accre/arch/easybuild/software/BinDist/Gaussian/16.B.01-SSE4.2/g16/l1.exe PID=     28416.
  
 Copyright (c) 1988-2017, Gaussian, Inc.  All Rights Reserved.
  
 This is part of the Gaussian(R) 16 program.  It is based on
 the Gaussian(R) 09 system (copyright 2009, Gaussian, Inc.),
 the Gaussian(R) 03 system (copyright 2003, Gaussian, Inc.),
 the Gaussian(R) 98 system (copyright 1998, Gaussian, Inc.),
 the Gaussian(R) 94 system (copyright 1995, Gaussian, Inc.),
 the Gaussian 92(TM) system (copyright 1992, Gaussian, Inc.),
 the Gaussian 90(TM) system (copyright 1990, Gaussian, Inc.),
 the Gaussian 88(TM) system (copyright 1988, Gaussian, Inc.),
 the Gaussian 86(TM) system (copyright 1986, Carnegie Mellon
 University), and the Gaussian 82(TM) system (copyright 1983,
 Carnegie Mellon University). Gaussian is a federally registered
 trademark of Gaussian, Inc.
  
 This software contains proprietary and confidential information,
 including trade secrets, belonging to Gaussian, Inc.
  
 This software is provided under written license and may be
 used, copied, transmitted, or stored only in accord with that
 written license.
  
 The following legend is applicable only to US Government
 contracts under FAR:
  
                    RESTRICTED RIGHTS LEGEND
  
 Use, reproduction and disclosure by the US Government is
 subject to restrictions as set forth in subparagraphs (a)
 and (c) of the Commercial Computer Software - Restricted
 Rights clause in FAR 52.227-19.
  
 Gaussian, Inc.
 340 Quinnipiac St., Bldg. 40, Wallingford CT 06492
  
  
 ---------------------------------------------------------------
 Warning -- This program may not be used in any manner that
 competes with the business of Gaussian, Inc. or will provide
 assistance to any competitor of Gaussian, Inc.  The licensee
 of this program is prohibited from giving any competitor of
 Gaussian, Inc. access to this program.  By using this program,
 the user acknowledges that Gaussian, Inc. is engaged in the
 business of creating and licensing software in the field of
 computational chemistry and represents and warrants to the
 licensee that it is not a competitor of Gaussian, Inc. and that
 it will not use this program in any manner prohibited above.
 ---------------------------------------------------------------
  

 Cite this work as:
 Gaussian 16, Revision B.01,
 M. J. Frisch, G. W. Trucks, H. B. Schlegel, G. E. Scuseria, 
 M. A. Robb, J. R. Cheeseman, G. Scalmani, V. Barone, 
 G. A. Petersson, H. Nakatsuji, X. Li, M. Caricato, A. V. Marenich, 
 J. Bloino, B. G. Janesko, R. Gomperts, B. Mennucci, H. P. Hratchian, 
 J. V. Ortiz, A. F. Izmaylov, J. L. Sonnenberg, D. Williams-Young, 
 F. Ding, F. Lipparini, F. Egidi, J. Goings, B. Peng, A. Petrone, 
 T. Henderson, D. Ranasinghe, V. G. Zakrzewski, J. Gao, N. Rega, 
 G. Zheng, W. Liang, M. Hada, M. Ehara, K. Toyota, R. Fukuda, 
 J. Hasegawa, M. Ishida, T. Nakajima, Y. Honda, O. Kitao, H. Nakai, 
 T. Vreven, K. Throssell, J. A. Montgomery, Jr., J. E. Peralta, 
 F. Ogliaro, M. J. Bearpark, J. J. Heyd, E. N. Brothers, K. N. Kudin, 
 V. N. Staroverov, T. A. Keith, R. Kobayashi, J. Normand, 
 K. Raghavachari, A. P. Rendell, J. C. Burant, S. S. Iyengar, 
 J. Tomasi, M. Cossi, J. M. Millam, M. Klene, C. Adamo, R. Cammi, 
 J. W. Ochterski, R. L. Martin, K. Morokuma, O. Farkas, 
 J. B. Foresman, and D. J. Fox, Gaussian, Inc., Wallingford CT, 2016.
 
 ******************************************
 Gaussian 16:  ES64L-G16RevB.01 20-Dec-2017
                27-Mar-2023 
 ******************************************
 %mem=50000MB
 %nprocshared=24
 Will use up to   24 processors via shared memory.
 -------------------------
 # def2tzvp em=gd3 pbe1pbe
 -------------------------
 1/38=1,172=1/1;
 2/12=2,17=6,18=5,40=1/2;
 3/5=44,7=101,11=2,25=1,30=1,74=-13,124=31/1,2,3;
 4//1;
 5/5=2,38=5/2;
 6/7=2,8=2,9=2,10=2,28=1/1;
 99/5=1,9=1/99;
 -----
 Title
 -----
 Symbolic Z-matrix:
 Charge =  1 Multiplicity = 1
 C                     6.21906  -2.95406  -4.65944 
 C                     6.96953  -3.43375  -3.41213 
 C                     6.37816  -2.64439  -2.24367 
 C                     7.0807   -2.68708  -0.9047 
 N                     6.65009  -1.71548  -0.04086 
 O                     7.93514  -3.49518  -0.61186 
 C                     3.80787   5.42508   0.13575 
 C                     4.03426   4.58005   1.38664 
 C                     5.29108   3.77179   1.33203 
 C                     6.51359   4.05821   1.8949 
 N                     5.3989    2.60037   0.61819 
 C                     6.64362   2.18967   0.74374 
 N                     7.35287   3.04377   1.50958 
 C                    -2.22827   6.06214  -1.74679 
 C                    -2.27619   5.85891  -0.23107 
 C                    -1.9498    4.42634   0.10252 
 C                    -0.87152   4.07397   0.92262 
 C                    -2.66821   3.39506  -0.51655 
 C                    -0.49078   2.74235   1.0931 
 C                    -2.27461   2.07064  -0.38638 
 C                    -1.17825   1.74763   0.40649 
 O                    -0.78241   0.42383   0.48365 
 C                    -8.2321   -2.83914   0.48657 
 C                    -8.64584  -3.10842  -0.96836 
 C                    -7.46155  -3.43927  -1.87049 
 S                    -6.09865  -2.23166  -1.8812 
 C                    -6.90644  -0.81306  -2.64958 
 C                    -8.1951    2.38389   1.4996 
 C                    -7.19918   1.75408   0.52444 
 C                    -6.04498   1.2231    1.40349 
 C                    -4.96791   0.29069   0.8449 
 C                    -3.96499   0.01455   1.96296 
 N                    -2.83903  -0.90997   1.61117 
 C                     0.54909  -2.53026   6.6756 
 C                     1.37124  -1.99214   5.50188 
 C                     1.03678  -2.60719   4.17443 
 C                     1.79892  -3.54171   3.50872 
 N                    -0.09797  -2.33587   3.4292 
 C                    -0.00499  -3.08792   2.35489 
 N                     1.12221  -3.83492   2.35601 
 C                    -1.26503  -1.06582  -2.8688 
 C                    -0.79227   0.3479   -3.2204 
 C                     0.61463   0.53469  -2.67632 
 C                     1.59921  -0.44426  -2.90293 
 C                     0.98113   1.60939  -1.85796 
 C                     2.8473   -0.39072  -2.30224 
 C                     2.23165   1.67296  -1.23145 
 C                     3.17809   0.65518  -1.42494 
 O                     4.36706   0.6238   -0.82074 
 H                     6.53807  -3.48369  -5.57021 
 H                     5.13332  -3.10993  -4.55164 
 H                     6.3844   -1.87826  -4.8255 
 H                     8.04928  -3.23763  -3.49718 
 H                     6.85353  -4.51572  -3.25099 
 H                     5.33916  -2.9805   -2.0672 
 H                     6.28371  -1.58268  -2.53196 
 H                     6.97189  -1.77135   0.91666 
 H                     5.86018  -1.11445  -0.25784 
 H                     2.86134   5.98348   0.1994 
 H                     3.77061   4.79459  -0.76589 
 H                     4.62249   6.15147  -0.00197 
 H                     3.18346   3.89354   1.53648 
 H                     4.06953   5.22762   2.27628 
 H                     6.84344   4.88261   2.52144 
 H                     7.06113   1.28091   0.30841 
 H                    -2.40466   7.11561  -2.01139 
 H                    -1.24611   5.77247  -2.15006 
 H                    -2.99216   5.46469  -2.26444 
 H                    -3.27681   6.12165   0.15271 
 H                    -1.56228   6.52887   0.27103 
 H                    -0.29955   4.86066   1.42193 
 H                    -3.51917   3.63495  -1.15836 
 H                     0.36392   2.47176   1.71661 
 H                    -2.77598   1.28155  -0.94902 
 H                    -0.02786   0.29036  -0.12171 
 H                    -9.11188  -2.66244   1.12265 
 H                    -7.68104  -3.69665   0.90515 
 H                    -7.57836  -1.95629   0.55052 
 H                    -9.19586  -2.24072  -1.36928 
 H                    -9.34847  -3.95705  -1.01285 
 H                    -7.78334  -3.59801  -2.91236 
 H                    -6.97904  -4.37424  -1.54169 
 H                    -7.28704  -1.07146  -3.64898 
 H                    -7.72792  -0.41842  -2.03406 
 H                    -6.14516  -0.02798  -2.75931 
 H                    -9.04677   2.84971   0.98154 
 H                    -8.59928   1.62596   2.18746 
 H                    -7.71168   3.16475   2.10684 
 H                    -6.82942   2.48645  -0.21122 
 H                    -7.67102   0.93126  -0.03739 
 H                    -6.51112   0.70269   2.25945 
 H                    -5.54172   2.10272   1.84414 
 H                    -4.46093   0.75816  -0.01062 
 H                    -5.41406  -0.65042   0.47526 
 H                    -4.47964  -0.43314   2.82599 
 H                    -3.4934    0.94794   2.3031 
 H                    -2.30944  -1.21178   2.44875 
 H                    -2.09955  -0.46345   1.00006 
 H                     0.82461  -2.02463   7.61278 
 H                     0.71022  -3.61057   6.80993 
 H                    -0.52646  -2.37116   6.50511 
 H                     2.44335  -2.15502   5.69034 
 H                     1.23173  -0.90061   5.42742 
 H                     2.74877  -4.00569   3.76172 
 H                    -0.71897  -3.14018   1.53194 
 H                    -2.30821  -1.24253  -3.17888 
 H                    -0.65043  -1.83441  -3.35547 
 H                    -1.20411  -1.23205  -1.7809 
 H                    -1.4581    1.11342  -2.79749 
 H                    -0.81087   0.4857   -4.31493 
 H                     1.38551  -1.2834   -3.56962 
 H                     0.27472   2.42801  -1.69715 
 H                     3.59391  -1.16371  -2.49638 
 H                     2.47588   2.52203  -0.58841 
 H                     4.56265   1.45564  -0.2904 
 H                    -3.18537  -1.75239   1.14081 
 H                     8.33062   2.95096   1.75421 
 H                     1.41489  -4.48636   1.63921 
 
 Stoichiometry    C39H69N6O3S(1+)
 Framework group  C1[X(C39H69N6O3S)]
 Deg. of freedom   348
 Full point group                 C1      NOp   1
 Largest Abelian subgroup         C1      NOp   1
 Largest concise Abelian subgroup C1      NOp   1
                         Standard orientation:                         
 ---------------------------------------------------------------------
 Center     Atomic      Atomic             Coordinates (Angstroms)
 Number     Number       Type             X           Y           Z
 ---------------------------------------------------------------------
      1          6           0        6.141803   -3.537398   -4.532007
      2          6           0        6.865860   -3.993814   -3.260586
      3          6           0        6.289971   -3.143269   -2.127876
      4          6           0        6.979277   -3.158291   -0.781455
      5          7           0        6.572488   -2.142126    0.041705
      6          8           0        7.804963   -3.981501   -0.450677
      7          6           0        3.958102    5.086209   -0.073017
      8          6           0        4.146679    4.281554    1.210348
      9          6           0        5.377505    3.432566    1.197863
     10          6           0        6.603653    3.700990    1.761677
     11          7           0        5.454018    2.232588    0.528813
     12          6           0        6.683879    1.787754    0.681574
     13          7           0        7.413413    2.646942    1.422251
     14          6           0       -2.038273    5.843009   -2.036574
     15          6           0       -2.105650    5.697901   -0.514923
     16          6           0       -1.828002    4.269140   -0.125531
     17          6           0       -0.768589    3.913657    0.717490
     18          6           0       -2.573606    3.238740   -0.713109
     19          6           0       -0.431998    2.577949    0.940696
     20          6           0       -2.223589    1.908310   -0.530317
     21          6           0       -1.144931    1.580575    0.284579
     22          8           0       -0.792197    0.248730    0.414395
     23          6           0       -8.341949   -2.775129    0.465049
     24          6           0       -8.751575   -3.085140   -0.982918
     25          6           0       -7.570745   -3.486522   -1.860625
     26         16           0       -6.169972   -2.323766   -1.902599
     27          6           0       -6.925477   -0.909936   -2.730644
     28          6           0       -8.147029    2.478189    1.284976
     29          6           0       -7.163386    1.781434    0.343480
     30          6           0       -6.034290    1.247353    1.252744
     31          6           0       -4.982760    0.261284    0.739474
     32          6           0       -3.998792   -0.004605    1.876691
     33          7           0       -2.899923   -0.976639    1.570250
     34          6           0        0.391222   -2.513592    6.723827
     35          6           0        1.240155   -2.045706    5.539124
     36          6           0        0.897641   -2.698836    4.232074
     37          6           0        1.635260   -3.681057    3.608768
     38          7           0       -0.221436   -2.419744    3.466308
     39          6           0       -0.143287   -3.213784    2.421439
     40          7           0        0.959457   -3.995429    2.461115
     41          6           0       -1.293320   -1.348599   -2.885354
     42          6           0       -0.772704    0.035437   -3.284247
     43          6           0        0.634718    0.197835   -2.733729
     44          6           0        1.589474   -0.819445   -2.914456
     45          6           0        1.028281    1.290125   -1.952050
     46          6           0        2.833437   -0.783023   -2.304004
     47          6           0        2.274773    1.337454   -1.316148
     48          6           0        3.189886    0.283817   -1.462710
     49          8           0        4.372027    0.237420   -0.846196
     50          1           0        6.451559   -4.110340   -5.419462
     51          1           0        5.050761   -3.654807   -4.429130
     52          1           0        6.342794   -2.474271   -4.736033
     53          1           0        7.952011   -3.835171   -3.342281
     54          1           0        6.714022   -5.064839   -3.060768
     55          1           0        5.239308   -3.439631   -1.949261
     56          1           0        6.231913   -2.090569   -2.456052
     57          1           0        6.884125   -2.172477    1.003725
     58          1           0        5.804044   -1.524952   -0.205000
     59          1           0        3.029355    5.676179   -0.039256
     60          1           0        3.908483    4.424113   -0.951101
     61          1           0        4.796630    5.780901   -0.229496
     62          1           0        3.273163    3.628287    1.377111
     63          1           0        4.194965    4.960335    2.075788
     64          1           0        6.954243    4.537300    2.360551
     65          1           0        7.075904    0.850711    0.284165
     66          1           0       -2.178688    6.890952   -2.341574
     67          1           0       -1.062427    5.507687   -2.419276
     68          1           0       -2.816361    5.251123   -2.539255
     69          1           0       -3.100637    6.006179   -0.150879
     70          1           0       -1.375058    6.363205   -0.030948
     71          1           0       -0.176109    4.699933    1.192988
     72          1           0       -3.410942    3.481328   -1.371598
     73          1           0        0.408254    2.303892    1.582067
     74          1           0       -2.745033    1.115067   -1.068322
     75          1           0       -0.037129    0.069086   -0.178234
     76          1           0       -9.221064   -2.547215    1.085564
     77          1           0       -7.822134   -3.633436    0.920349
     78          1           0       -7.660941   -1.911583    0.502761
     79          1           0       -9.270172   -2.216021   -1.420929
     80          1           0       -9.480503   -3.912240   -1.002909
     81          1           0       -7.888487   -3.673669   -2.899019
     82          1           0       -7.121147   -4.423385   -1.492863
     83          1           0       -7.305538   -1.193179   -3.723493
     84          1           0       -7.739191   -0.466947   -2.138144
     85          1           0       -6.138626   -0.153892   -2.861837
     86          1           0       -8.978938    2.951073    0.741800
     87          1           0       -8.581069    1.759501    1.996364
     88          1           0       -7.644176    3.265451    1.867678
     89          1           0       -6.764150    2.473897   -0.415055
     90          1           0       -7.656394    0.953593   -0.192174
     91          1           0       -6.524120    0.774109    2.122734
     92          1           0       -5.507028    2.126425    1.665519
     93          1           0       -4.453810    0.680376   -0.127728
     94          1           0       -5.455524   -0.678374    0.400471
     95          1           0       -4.534844   -0.403424    2.750586
     96          1           0       -3.500603    0.925438    2.186742
     97          1           0       -2.387435   -1.263660    2.423528
     98          1           0       -2.141358   -0.576724    0.950327
     99          1           0        0.674674   -1.982406    7.644357
    100          1           0        0.516639   -3.592701    6.899492
    101          1           0       -0.677202   -2.327075    6.537097
    102          1           0        2.304862   -2.235227    5.743920
    103          1           0        1.136176   -0.953842    5.423080
    104          1           0        2.567626   -4.165059    3.887968
    105          1           0       -0.851483   -3.274055    1.594050
    106          1           0       -2.338915   -1.503705   -3.198856
    107          1           0       -0.699403   -2.153769   -3.337314
    108          1           0       -1.247072   -1.476090   -1.791513
    109          1           0       -1.417381    0.836796   -2.896386
    110          1           0       -0.777508    0.132957   -4.383243
    111          1           0        1.354843   -1.675636   -3.551777
    112          1           0        0.346991    2.136053   -1.828460
    113          1           0        3.556647   -1.585876   -2.462195
    114          1           0        2.540445    2.201721   -0.702527
    115          1           0        4.589496    1.081824   -0.345029
    116          1           0       -3.268908   -1.824620    1.127944
    117          1           0        8.385579    2.532481    1.679666
    118          1           0        1.237347   -4.681996    1.771729
 ---------------------------------------------------------------------
 Rotational constants (GHZ):           0.0535714           0.0252687           0.0230250
 Standard basis: def2TZVP (5D, 7F)
 There are  2184 symmetry adapted cartesian basis functions of A   symmetry.
 There are  1939 symmetry adapted basis functions of A   symmetry.
  1939 basis functions,  3069 primitive gaussians,  2184 cartesian basis functions
   192 alpha electrons      192 beta electrons
       nuclear repulsion energy      6520.6105029943 Hartrees.
 NAtoms=  118 NActive=  118 NUniq=  118 SFac= 1.00D+00 NAtFMM=   60 NAOKFM=T Big=T
 Integral buffers will be    131072 words long.
 Raffenetti 2 integral format.
 Two-electron integral symmetry is turned on.
 Nuclear repulsion after empirical dispersion term =     6520.5328570588 Hartrees.
 One-electron integrals computed using PRISM.
   1 Symmetry operations used in ECPInt.
 ECPInt:  NShTT=  334153 NPrTT=  983400 LenC2=  205955 LenP2D=  387198.
 LDataN:  DoStor=T MaxTD1= 6 Len=  172
 NBasis=  1939 RedAO= T EigKep=  5.25D-06  NBF=  1939
 NBsUse=  1939 1.00D-06 EigRej= -1.00D+00 NBFU=  1939
 ExpMin= 9.52D-02 ExpMax= 6.07D+04 ExpMxC= 2.07D+03 IAcc=3 IRadAn=         5 AccDes= 0.00D+00
 Harris functional with IExCor= 1009 and IRadAn=       5 diagonalized for initial guess.
 HarFok:  IExCor= 1009 AccDes= 0.00D+00 IRadAn=         5 IDoV= 1 UseB2=F ITyADJ=14
 ICtDFT=  3500011 ScaDFX=  1.000000  1.000000  1.000000  1.000000
 FoFCou: FMM=F IPFlag=           0 FMFlag=      100000 FMFlg1=        2001
         NFxFlg=           0 DoJE=T BraDBF=F KetDBF=T FulRan=T
         wScrn=  0.000000 ICntrl=       500 IOpCl=  0 I1Cent=   200000004 NGrid=           0
         NMat0=    1 NMatS0=      1 NMatT0=    0 NMatD0=    1 NMtDS0=    0 NMtDT0=    0
 Petite list used in FoFCou.
 Requested convergence on RMS density matrix=1.00D-08 within 128 cycles.
 Requested convergence on MAX density matrix=1.00D-06.
 Requested convergence on             energy=1.00D-06.
 No special actions if energy rises.
 Integral accuracy reduced to 1.0D-05 until final iterations.
 Problem detected with inexpensive integrals.
 Switching to full accuracy and repeating last cycle.
 SCF Done:  E(RPBE1PBE) =  -2478.16906957     A.U. after   14 cycles
            NFock= 14  Conv=0.39D-08     -V/T= 2.0049
 Hyperfine terms turned off by default for NAtoms > 100.

 **********************************************************************

            Population analysis using the SCF Density.

 **********************************************************************

 Orbital symmetries:
       Occupied  (A) (A) (A) (A) (A) (A) (A) (A) (A) (A) (A) (A)
                 (A) (A) (A) (A) (A) (A) (A) (A) (A) (A) (A) (A)
                 (A) (A) (A) (A) (A) (A) (A) (A) (A) (A) (A) (A)
                 (A) (A) (A) (A) (A) (A) (A) (A) (A) (A) (A) (A)
                 (A) (A) (A) (A) (A) (A) (A) (A) (A) (A) (A) (A)
                 (A) (A) (A) (A) (A) (A) (A) (A) (A) (A) (A) (A)
                 (A) (A) (A) (A) (A) (A) (A) (A) (A) (A) (A) (A)
                 (A) (A) (A) (A) (A) (A) (A) (A) (A) (A) (A) (A)
                 (A) (A) (A) (A) (A) (A) (A) (A) (A) (A) (A) (A)
                 (A) (A) (A) (A) (A) (A) (A) (A) (A) (A) (A) (A)
                 (A) (A) (A) (A) (A) (A) (A) (A) (A) (A) (A) (A)
                 (A) (A) (A) (A) (A) (A) (A) (A) (A) (A) (A) (A)
                 (A) (A) (A) (A) (A) (A) (A) (A) (A) (A) (A) (A)
                 (A) (A) (A) (A) (A) (A) (A) (A) (A) (A) (A) (A)
                 (A) (A) (A) (A) (A) (A) (A) (A) (A) (A) (A) (A)
                 (A) (A) (A) (A) (A) (A) (A) (A) (A) (A) (A) (A)
       Virtual   (A) (A) (A) (A) (A) (A) (A) (A) (A) (A) (A) (A)
                 (A) (A) (A) (A) (A) (A) (A) (A) (A) (A) (A) (A)
                 (A) (A) (A) (A) (A) (A) (A) (A) (A) (A) (A) (A)
                 (A) (A) (A) (A) (A) (A) (A) (A) (A) (A) (A) (A)
                 (A) (A) (A) (A) (A) (A) (A) (A) (A) (A) (A) (A)
                 (A) (A) (A) (A) (A) (A) (A) (A) (A) (A) (A) (A)
                 (A) (A) (A) (A) (A) (A) (A) (A) (A) (A) (A) (A)
                 (A) (A) (A) (A) (A) (A) (A) (A) (A) (A) (A) (A)
                 (A) (A) (A) (A) (A) (A) (A) (A) (A) (A) (A) (A)
                 (A) (A) (A) (A) (A) (A) (A) (A) (A) (A) (A) (A)
                 (A) (A) (A) (A) (A) (A) (A) (A) (A) (A) (A) (A)
                 (A) (A) (A) (A) (A) (A) (A) (A) (A) (A) (A) (A)
                 (A) (A) (A) (A) (A) (A) (A) (A) (A) (A) (A) (A)
                 (A) (A) (A) (A) (A) (A) (A) (A) (A) (A) (A) (A)
                 (A) (A) (A) (A) (A) (A) (A) (A) (A) (A) (A) (A)
                 (A) (A) (A) (A) (A) (A) (A) (A) (A) (A) (A) (A)
                 (A) (A) (A) (A) (A) (A) (A) (A) (A) (A) (A) (A)
                 (A) (A) (A) (A) (A) (A) (A) (A) (A) (A) (A) (A)
                 (A) (A) (A) (A) (A) (A) (A) (A) (A) (A) (A) (A)
                 (A) (A) (A) (A) (A) (A) (A) (A) (A) (A) (A) (A)
                 (A) (A) (A) (A) (A) (A) (A) (A) (A) (A) (A) (A)
                 (A) (A) (A) (A) (A) (A) (A) (A) (A) (A) (A) (A)
                 (A) (A) (A) (A) (A) (A) (A) (A) (A) (A) (A) (A)
                 (A) (A) (A) (A) (A) (A) (A) (A) (A) (A) (A) (A)
                 (A) (A) (A) (A) (A) (A) (A) (A) (A) (A) (A) (A)
                 (A) (A) (A) (A) (A) (A) (A) (A) (A) (A) (A) (A)
                 (A) (A) (A) (A) (A) (A) (A) (A) (A) (A) (A) (A)
                 (A) (A) (A) (A) (A) (A) (A) (A) (A) (A) (A) (A)
                 (A) (A) (A) (A) (A) (A) (A) (A) (A) (A) (A) (A)
                 (A) (A) (A) (A) (A) (A) (A) (A) (A) (A) (A) (A)
                 (A) (A) (A) (A) (A) (A) (A) (A) (A) (A) (A) (A)
                 (A) (A) (A) (A) (A) (A) (A) (A) (A) (A) (A) (A)
                 (A) (A) (A) (A) (A) (A) (A) (A) (A) (A) (A) (A)
                 (A) (A) (A) (A) (A) (A) (A) (A) (A) (A) (A) (A)
                 (A) (A) (A) (A) (A) (A) (A) (A) (A) (A) (A) (A)
                 (A) (A) (A) (A) (A) (A) (A) (A) (A) (A) (A) (A)
                 (A) (A) (A) (A) (A) (A) (A) (A) (A) (A) (A) (A)
                 (A) (A) (A) (A) (A) (A) (A) (A) (A) (A) (A) (A)
                 (A) (A) (A) (A) (A) (A) (A) (A) (A) (A) (A) (A)
                 (A) (A) (A) (A) (A) (A) (A) (A) (A) (A) (A) (A)
                 (A) (A) (A) (A) (A) (A) (A) (A) (A) (A) (A) (A)
                 (A) (A) (A) (A) (A) (A) (A) (A) (A) (A) (A) (A)
                 (A) (A) (A) (A) (A) (A) (A) (A) (A) (A) (A) (A)
                 (A) (A) (A) (A) (A) (A) (A) (A) (A) (A) (A) (A)
                 (A) (A) (A) (A) (A) (A) (A) (A) (A) (A) (A) (A)
                 (A) (A) (A) (A) (A) (A) (A) (A) (A) (A) (A) (A)
                 (A) (A) (A) (A) (A) (A) (A) (A) (A) (A) (A) (A)
                 (A) (A) (A) (A) (A) (A) (A) (A) (A) (A) (A) (A)
                 (A) (A) (A) (A) (A) (A) (A) (A) (A) (A) (A) (A)
                 (A) (A) (A) (A) (A) (A) (A) (A) (A) (A) (A) (A)
                 (A) (A) (A) (A) (A) (A) (A) (A) (A) (A) (A) (A)
                 (A) (A) (A) (A) (A) (A) (A) (A) (A) (A) (A) (A)
                 (A) (A) (A) (A) (A) (A) (A) (A) (A) (A) (A) (A)
                 (A) (A) (A) (A) (A) (A) (A) (A) (A) (A) (A) (A)
                 (A) (A) (A) (A) (A) (A) (A) (A) (A) (A) (A) (A)
                 (A) (A) (A) (A) (A) (A) (A) (A) (A) (A) (A) (A)
                 (A) (A) (A) (A) (A) (A) (A) (A) (A) (A) (A) (A)
                 (A) (A) (A) (A) (A) (A) (A) (A) (A) (A) (A) (A)
                 (A) (A) (A) (A) (A) (A) (A) (A) (A) (A) (A) (A)
                 (A) (A) (A) (A) (A) (A) (A) (A) (A) (A) (A) (A)
                 (A) (A) (A) (A) (A) (A) (A) (A) (A) (A) (A) (A)
                 (A) (A) (A) (A) (A) (A) (A) (A) (A) (A) (A) (A)
                 (A) (A) (A) (A) (A) (A) (A) (A) (A) (A) (A) (A)
                 (A) (A) (A) (A) (A) (A) (A) (A) (A) (A) (A) (A)
                 (A) (A) (A) (A) (A) (A) (A) (A) (A) (A) (A) (A)
                 (A) (A) (A) (A) (A) (A) (A) (A) (A) (A) (A) (A)
                 (A) (A) (A) (A) (A) (A) (A) (A) (A) (A) (A) (A)
                 (A) (A) (A) (A) (A) (A) (A) (A) (A) (A) (A) (A)
                 (A) (A) (A) (A) (A) (A) (A) (A) (A) (A) (A) (A)
                 (A) (A) (A) (A) (A) (A) (A) (A) (A) (A) (A) (A)
                 (A) (A) (A) (A) (A) (A) (A) (A) (A) (A) (A) (A)
                 (A) (A) (A) (A) (A) (A) (A) (A) (A) (A) (A) (A)
                 (A) (A) (A) (A) (A) (A) (A) (A) (A) (A) (A) (A)
                 (A) (A) (A) (A) (A) (A) (A) (A) (A) (A) (A) (A)
                 (A) (A) (A) (A) (A) (A) (A) (A) (A) (A) (A) (A)
                 (A) (A) (A) (A) (A) (A) (A) (A) (A) (A) (A) (A)
                 (A) (A) (A) (A) (A) (A) (A) (A) (A) (A) (A) (A)
                 (A) (A) (A) (A) (A) (A) (A) (A) (A) (A) (A) (A)
                 (A) (A) (A) (A) (A) (A) (A) (A) (A) (A) (A) (A)
                 (A) (A) (A) (A) (A) (A) (A) (A) (A) (A) (A) (A)
                 (A) (A) (A) (A) (A) (A) (A) (A) (A) (A) (A) (A)
                 (A) (A) (A) (A) (A) (A) (A) (A) (A) (A) (A) (A)
                 (A) (A) (A) (A) (A) (A) (A) (A) (A) (A) (A) (A)
                 (A) (A) (A) (A) (A) (A) (A) (A) (A) (A) (A) (A)
                 (A) (A) (A) (A) (A) (A) (A) (A) (A) (A) (A) (A)
                 (A) (A) (A) (A) (A) (A) (A) (A) (A) (A) (A) (A)
                 (A) (A) (A) (A) (A) (A) (A) (A) (A) (A) (A) (A)
                 (A) (A) (A) (A) (A) (A) (A) (A) (A) (A) (A) (A)
                 (A) (A) (A) (A) (A) (A) (A) (A) (A) (A) (A) (A)
                 (A) (A) (A) (A) (A) (A) (A) (A) (A) (A) (A) (A)
                 (A) (A) (A) (A) (A) (A) (A) (A) (A) (A) (A) (A)
                 (A) (A) (A) (A) (A) (A) (A) (A) (A) (A) (A) (A)
                 (A) (A) (A) (A) (A) (A) (A) (A) (A) (A) (A) (A)
                 (A) (A) (A) (A) (A) (A) (A) (A) (A) (A) (A) (A)
                 (A) (A) (A) (A) (A) (A) (A) (A) (A) (A) (A) (A)
                 (A) (A) (A) (A) (A) (A) (A) (A) (A) (A) (A) (A)
                 (A) (A) (A) (A) (A) (A) (A) (A) (A) (A) (A) (A)
                 (A) (A) (A) (A) (A) (A) (A) (A) (A) (A) (A) (A)
                 (A) (A) (A) (A) (A) (A) (A) (A) (A) (A) (A) (A)
                 (A) (A) (A) (A) (A) (A) (A) (A) (A) (A) (A) (A)
                 (A) (A) (A) (A) (A) (A) (A) (A) (A) (A) (A) (A)
                 (A) (A) (A) (A) (A) (A) (A) (A) (A) (A) (A) (A)
                 (A) (A) (A) (A) (A) (A) (A) (A) (A) (A) (A) (A)
                 (A) (A) (A) (A) (A) (A) (A) (A) (A) (A) (A) (A)
                 (A) (A) (A) (A) (A) (A) (A) (A) (A) (A) (A) (A)
                 (A) (A) (A) (A) (A) (A) (A) (A) (A) (A) (A) (A)
                 (A) (A) (A) (A) (A) (A) (A) (A) (A) (A) (A) (A)
                 (A) (A) (A) (A) (A) (A) (A) (A) (A) (A) (A) (A)
                 (A) (A) (A) (A) (A) (A) (A) (A) (A) (A) (A) (A)
                 (A) (A) (A) (A) (A) (A) (A) (A) (A) (A) (A) (A)
                 (A) (A) (A) (A) (A) (A) (A) (A) (A) (A) (A) (A)
                 (A) (A) (A) (A) (A) (A) (A) (A) (A) (A) (A) (A)
                 (A) (A) (A) (A) (A) (A) (A) (A) (A) (A) (A) (A)
                 (A) (A) (A) (A) (A) (A) (A) (A) (A) (A) (A) (A)
                 (A) (A) (A) (A) (A) (A) (A) (A) (A) (A) (A) (A)
                 (A) (A) (A) (A) (A) (A) (A) (A) (A) (A) (A) (A)
                 (A) (A) (A) (A) (A) (A) (A) (A) (A) (A) (A) (A)
                 (A) (A) (A) (A) (A) (A) (A) (A) (A) (A) (A) (A)
                 (A) (A) (A) (A) (A) (A) (A) (A) (A) (A) (A) (A)
                 (A) (A) (A) (A) (A) (A) (A) (A) (A) (A) (A) (A)
                 (A) (A) (A) (A) (A) (A) (A) (A) (A) (A) (A) (A)
                 (A) (A) (A) (A) (A) (A) (A) (A) (A) (A) (A) (A)
                 (A) (A) (A) (A) (A) (A) (A) (A) (A) (A) (A) (A)
                 (A) (A) (A) (A) (A) (A) (A) (A) (A) (A) (A) (A)
                 (A) (A) (A) (A) (A) (A) (A) (A) (A) (A) (A) (A)
                 (A) (A) (A) (A) (A) (A) (A) (A) (A) (A) (A) (A)
                 (A) (A) (A) (A) (A) (A) (A) (A) (A) (A) (A) (A)
                 (A) (A) (A) (A) (A) (A) (A) (A) (A) (A) (A) (A)
                 (A) (A) (A) (A) (A) (A) (A) (A) (A) (A) (A) (A)
                 (A) (A) (A) (A) (A) (A) (A) (A) (A) (A) (A) (A)
                 (A) (A) (A) (A) (A) (A) (A) (A) (A) (A) (A) (A)
                 (A) (A) (A) (A) (A) (A) (A) (A) (A) (A) (A) (A)
                 (A) (A) (A) (A) (A) (A) (A) (A) (A) (A) (A) (A)
                 (A) (A) (A) (A) (A) (A) (A) (A) (A) (A) (A) (A)
                 (A) (A) (A) (A) (A) (A) (A) (A) (A) (A) (A) (A)
                 (A) (A) (A) (A) (A) (A) (A) (A) (A) (A) (A) (A)
                 (A) (A) (A) (A) (A) (A) (A) (A) (A) (A) (A) (A)
                 (A) (A) (A) (A) (A) (A) (A) (A) (A) (A) (A) (A)
                 (A) (A) (A) (A) (A) (A) (A) (A) (A) (A) (A) (A)
                 (A) (A) (A) (A) (A) (A) (A) (A) (A) (A) (A) (A)
                 (A) (A) (A) (A) (A) (A) (A) (A) (A) (A) (A) (A)
                 (A) (A) (A) (A) (A) (A) (A) (A) (A) (A) (A) (A)
                 (A) (A) (A) (A) (A) (A) (A) (A) (A) (A) (A) (A)
                 (A) (A) (A) (A) (A) (A) (A) (A) (A) (A) (A) (A)
                 (A) (A) (A) (A) (A) (A) (A) (A) (A) (A) (A) (A)
                 (A) (A) (A) (A) (A) (A) (A)
 The electronic state is 1-A.
 Alpha  occ. eigenvalues --  -89.09157 -19.34531 -19.28281 -19.21339 -14.61357
 Alpha  occ. eigenvalues --  -14.52953 -14.52588 -14.46007 -14.45892 -14.44729
 Alpha  occ. eigenvalues --  -10.40041 -10.38186 -10.36873 -10.36650 -10.36150
 Alpha  occ. eigenvalues --  -10.35407 -10.33725 -10.33094 -10.32963 -10.32901
 Alpha  occ. eigenvalues --  -10.32790 -10.32669 -10.32627 -10.32596 -10.32543
 Alpha  occ. eigenvalues --  -10.32488 -10.32449 -10.32383 -10.32048 -10.31029
 Alpha  occ. eigenvalues --  -10.30837 -10.30381 -10.30351 -10.30270 -10.30184
 Alpha  occ. eigenvalues --  -10.30070 -10.29853 -10.29764 -10.29580 -10.29554
 Alpha  occ. eigenvalues --  -10.29097 -10.29035 -10.28956 -10.28737 -10.28311
 Alpha  occ. eigenvalues --  -10.27819 -10.27817 -10.26813 -10.25989  -8.07011
 Alpha  occ. eigenvalues --   -6.00709  -6.00362  -5.99794  -1.19620  -1.14564
 Alpha  occ. eigenvalues --   -1.13804  -1.13541  -1.13348  -1.11115  -0.98816
 Alpha  occ. eigenvalues --   -0.98783  -0.98174  -0.97524  -0.95180  -0.93742
 Alpha  occ. eigenvalues --   -0.91542  -0.89989  -0.88771  -0.88449  -0.88173
 Alpha  occ. eigenvalues --   -0.88161  -0.87086  -0.86584  -0.85725  -0.84083
 Alpha  occ. eigenvalues --   -0.83035  -0.82927  -0.82911  -0.81007  -0.80607
 Alpha  occ. eigenvalues --   -0.78897  -0.77340  -0.74587  -0.74318  -0.73435
 Alpha  occ. eigenvalues --   -0.73245  -0.73105  -0.73070  -0.72228  -0.72036
 Alpha  occ. eigenvalues --   -0.71952  -0.71629  -0.70310  -0.70170  -0.69405
 Alpha  occ. eigenvalues --   -0.68446  -0.68232  -0.67790  -0.67656  -0.66797
 Alpha  occ. eigenvalues --   -0.66299  -0.65600  -0.64037  -0.63980  -0.63364
 Alpha  occ. eigenvalues --   -0.62849  -0.62645  -0.60571  -0.59495  -0.59440
 Alpha  occ. eigenvalues --   -0.58613  -0.57068  -0.56841  -0.56159  -0.55835
 Alpha  occ. eigenvalues --   -0.55666  -0.55607  -0.55241  -0.54522  -0.54509
 Alpha  occ. eigenvalues --   -0.54490  -0.54087  -0.54063  -0.53951  -0.53598
 Alpha  occ. eigenvalues --   -0.53456  -0.53364  -0.53063  -0.53000  -0.52862
 Alpha  occ. eigenvalues --   -0.52442  -0.52232  -0.51649  -0.51481  -0.51352
 Alpha  occ. eigenvalues --   -0.50922  -0.50682  -0.50480  -0.50431  -0.50294
 Alpha  occ. eigenvalues --   -0.50180  -0.49669  -0.49433  -0.48740  -0.48308
 Alpha  occ. eigenvalues --   -0.47870  -0.47767  -0.47625  -0.47320  -0.47302
 Alpha  occ. eigenvalues --   -0.46882  -0.46352  -0.45912  -0.45819  -0.45627
 Alpha  occ. eigenvalues --   -0.45374  -0.45355  -0.44941  -0.44388  -0.44071
 Alpha  occ. eigenvalues --   -0.43842  -0.43751  -0.43711  -0.43283  -0.43278
 Alpha  occ. eigenvalues --   -0.43083  -0.42718  -0.42699  -0.42662  -0.42470
 Alpha  occ. eigenvalues --   -0.42293  -0.42273  -0.41766  -0.41555  -0.41207
 Alpha  occ. eigenvalues --   -0.41025  -0.40126  -0.39353  -0.39025  -0.38461
 Alpha  occ. eigenvalues --   -0.38372  -0.38367  -0.37953  -0.36654  -0.34762
 Alpha  occ. eigenvalues --   -0.33820  -0.33436  -0.32208  -0.32031  -0.31307
 Alpha  occ. eigenvalues --   -0.31280  -0.29717
 Alpha virt. eigenvalues --   -0.11178  -0.10348  -0.10232  -0.08350  -0.06963
 Alpha virt. eigenvalues --   -0.06858  -0.06455  -0.06180  -0.05873  -0.05066
 Alpha virt. eigenvalues --   -0.04748  -0.04637  -0.04078  -0.03508  -0.03299
 Alpha virt. eigenvalues --   -0.03249  -0.02987  -0.02761  -0.02569  -0.02077
 Alpha virt. eigenvalues --   -0.01912  -0.01533  -0.01434  -0.01296  -0.00823
 Alpha virt. eigenvalues --   -0.00582  -0.00384  -0.00176   0.00027   0.00397
 Alpha virt. eigenvalues --    0.00536   0.00661   0.00807   0.00940   0.01093
 Alpha virt. eigenvalues --    0.01697   0.01731   0.01920   0.02172   0.02351
 Alpha virt. eigenvalues --    0.02476   0.02747   0.02928   0.03150   0.03249
 Alpha virt. eigenvalues --    0.03449   0.03726   0.03841   0.04049   0.04191
 Alpha virt. eigenvalues --    0.04320   0.04448   0.04504   0.04588   0.04855
 Alpha virt. eigenvalues --    0.04911   0.05079   0.05250   0.05634   0.05681
 Alpha virt. eigenvalues --    0.05893   0.06080   0.06192   0.06255   0.06626
 Alpha virt. eigenvalues --    0.06750   0.06989   0.07198   0.07292   0.07446
 Alpha virt. eigenvalues --    0.07540   0.07652   0.07791   0.08183   0.08315
 Alpha virt. eigenvalues --    0.08485   0.08579   0.08720   0.08791   0.09042
 Alpha virt. eigenvalues --    0.09310   0.09487   0.09719   0.09894   0.10120
 Alpha virt. eigenvalues --    0.10336   0.10503   0.10802   0.10861   0.11146
 Alpha virt. eigenvalues --    0.11257   0.11661   0.11775   0.11932   0.11989
 Alpha virt. eigenvalues --    0.12180   0.12360   0.12451   0.12681   0.12790
 Alpha virt. eigenvalues --    0.13053   0.13219   0.13392   0.13443   0.13575
 Alpha virt. eigenvalues --    0.13859   0.13970   0.14059   0.14223   0.14414
 Alpha virt. eigenvalues --    0.14470   0.14643   0.14753   0.14766   0.14990
 Alpha virt. eigenvalues --    0.15199   0.15449   0.15627   0.15891   0.16086
 Alpha virt. eigenvalues --    0.16286   0.16393   0.16509   0.16626   0.16918
 Alpha virt. eigenvalues --    0.17047   0.17249   0.17488   0.17625   0.17705
 Alpha virt. eigenvalues --    0.17862   0.17918   0.18056   0.18421   0.18491
 Alpha virt. eigenvalues --    0.18760   0.19017   0.19153   0.19270   0.19396
 Alpha virt. eigenvalues --    0.19496   0.19731   0.19930   0.20102   0.20188
 Alpha virt. eigenvalues --    0.20528   0.20766   0.20947   0.21180   0.21388
 Alpha virt. eigenvalues --    0.21539   0.21750   0.22123   0.22489   0.22553
 Alpha virt. eigenvalues --    0.22753   0.22924   0.23208   0.23392   0.23773
 Alpha virt. eigenvalues --    0.23907   0.24172   0.24525   0.24549   0.24751
 Alpha virt. eigenvalues --    0.25165   0.25227   0.25583   0.25909   0.25983
 Alpha virt. eigenvalues --    0.26268   0.26354   0.26425   0.26673   0.26785
 Alpha virt. eigenvalues --    0.26898   0.27466   0.27684   0.27828   0.28149
 Alpha virt. eigenvalues --    0.28361   0.28661   0.28912   0.29110   0.29199
 Alpha virt. eigenvalues --    0.29478   0.29811   0.29989   0.30180   0.30294
 Alpha virt. eigenvalues --    0.30603   0.30988   0.31156   0.31200   0.31585
 Alpha virt. eigenvalues --    0.31644   0.31892   0.31977   0.32159   0.32324
 Alpha virt. eigenvalues --    0.32490   0.32589   0.32754   0.32985   0.33127
 Alpha virt. eigenvalues --    0.33257   0.33373   0.33505   0.33663   0.33823
 Alpha virt. eigenvalues --    0.33978   0.34180   0.34262   0.34459   0.34499
 Alpha virt. eigenvalues --    0.34687   0.34974   0.35050   0.35129   0.35280
 Alpha virt. eigenvalues --    0.35475   0.35642   0.35709   0.35822   0.36015
 Alpha virt. eigenvalues --    0.36034   0.36214   0.36373   0.36512   0.36661
 Alpha virt. eigenvalues --    0.36773   0.36955   0.37047   0.37225   0.37427
 Alpha virt. eigenvalues --    0.37483   0.37535   0.37592   0.37721   0.38013
 Alpha virt. eigenvalues --    0.38152   0.38201   0.38286   0.38486   0.38783
 Alpha virt. eigenvalues --    0.38968   0.39048   0.39337   0.39422   0.39584
 Alpha virt. eigenvalues --    0.39674   0.39723   0.39827   0.39930   0.40246
 Alpha virt. eigenvalues --    0.40308   0.40401   0.40588   0.40675   0.40750
 Alpha virt. eigenvalues --    0.40897   0.41091   0.41277   0.41416   0.41577
 Alpha virt. eigenvalues --    0.41656   0.41840   0.41904   0.41980   0.42285
 Alpha virt. eigenvalues --    0.42377   0.42496   0.42616   0.42877   0.42983
 Alpha virt. eigenvalues --    0.43215   0.43425   0.43729   0.43784   0.43856
 Alpha virt. eigenvalues --    0.44094   0.44184   0.44251   0.44480   0.44780
 Alpha virt. eigenvalues --    0.44983   0.45024   0.45237   0.45415   0.45596
 Alpha virt. eigenvalues --    0.45819   0.45970   0.46272   0.46414   0.46651
 Alpha virt. eigenvalues --    0.46750   0.46909   0.47013   0.47234   0.47528
 Alpha virt. eigenvalues --    0.47936   0.48254   0.48564   0.48779   0.49120
 Alpha virt. eigenvalues --    0.49248   0.49505   0.49790   0.49879   0.49958
 Alpha virt. eigenvalues --    0.50300   0.50479   0.50573   0.50824   0.51041
 Alpha virt. eigenvalues --    0.51251   0.51673   0.51755   0.51926   0.51936
 Alpha virt. eigenvalues --    0.52229   0.52550   0.52809   0.53046   0.53176
 Alpha virt. eigenvalues --    0.53576   0.53599   0.54136   0.54308   0.54371
 Alpha virt. eigenvalues --    0.54768   0.55208   0.55505   0.55814   0.56032
 Alpha virt. eigenvalues --    0.56285   0.56353   0.56759   0.57079   0.57117
 Alpha virt. eigenvalues --    0.57500   0.57605   0.57655   0.58311   0.58331
 Alpha virt. eigenvalues --    0.58699   0.58751   0.59104   0.59237   0.59442
 Alpha virt. eigenvalues --    0.59823   0.60239   0.60347   0.60418   0.60670
 Alpha virt. eigenvalues --    0.60866   0.61064   0.61422   0.61523   0.61870
 Alpha virt. eigenvalues --    0.62222   0.62546   0.62958   0.63256   0.63474
 Alpha virt. eigenvalues --    0.63756   0.64176   0.64477   0.64601   0.65003
 Alpha virt. eigenvalues --    0.65071   0.65256   0.65406   0.65538   0.65822
 Alpha virt. eigenvalues --    0.66191   0.66277   0.66503   0.67092   0.67311
 Alpha virt. eigenvalues --    0.67892   0.67970   0.68195   0.68478   0.68750
 Alpha virt. eigenvalues --    0.68951   0.69109   0.69518   0.69667   0.69809
 Alpha virt. eigenvalues --    0.70360   0.70463   0.70933   0.71104   0.71552
 Alpha virt. eigenvalues --    0.71943   0.72301   0.72761   0.72958   0.73522
 Alpha virt. eigenvalues --    0.73595   0.74080   0.74299   0.74510   0.74723
 Alpha virt. eigenvalues --    0.75104   0.75323   0.75542   0.75727   0.76017
 Alpha virt. eigenvalues --    0.76249   0.76708   0.76924   0.77043   0.77358
 Alpha virt. eigenvalues --    0.77501   0.78115   0.78386   0.78640   0.78884
 Alpha virt. eigenvalues --    0.78996   0.79227   0.79417   0.79699   0.79797
 Alpha virt. eigenvalues --    0.80102   0.80272   0.80695   0.80804   0.81306
 Alpha virt. eigenvalues --    0.81564   0.82111   0.82143   0.82335   0.82878
 Alpha virt. eigenvalues --    0.83069   0.83615   0.83870   0.84451   0.84895
 Alpha virt. eigenvalues --    0.84979   0.85032   0.85647   0.86377   0.86672
 Alpha virt. eigenvalues --    0.86736   0.87441   0.87604   0.87625   0.87899
 Alpha virt. eigenvalues --    0.88108   0.88434   0.88674   0.89156   0.89198
 Alpha virt. eigenvalues --    0.89555   0.89725   0.90280   0.90512   0.90856
 Alpha virt. eigenvalues --    0.91278   0.91525   0.91898   0.92131   0.92490
 Alpha virt. eigenvalues --    0.92886   0.93283   0.93706   0.94051   0.94135
 Alpha virt. eigenvalues --    0.94584   0.94888   0.95250   0.95533   0.96429
 Alpha virt. eigenvalues --    0.96863   0.97029   0.97637   0.97799   0.97891
 Alpha virt. eigenvalues --    0.98101   0.98445   0.98691   0.99058   0.99278
 Alpha virt. eigenvalues --    0.99685   0.99800   1.00037   1.00357   1.00587
 Alpha virt. eigenvalues --    1.00647   1.00972   1.01357   1.01527   1.01972
 Alpha virt. eigenvalues --    1.02050   1.02380   1.02906   1.03103   1.03418
 Alpha virt. eigenvalues --    1.03636   1.03825   1.04542   1.04827   1.05059
 Alpha virt. eigenvalues --    1.05321   1.05548   1.05684   1.06104   1.06262
 Alpha virt. eigenvalues --    1.06602   1.06767   1.06965   1.07022   1.07326
 Alpha virt. eigenvalues --    1.07685   1.08019   1.08149   1.08566   1.09068
 Alpha virt. eigenvalues --    1.09500   1.09586   1.09806   1.10302   1.10442
 Alpha virt. eigenvalues --    1.11122   1.11281   1.11582   1.12126   1.12589
 Alpha virt. eigenvalues --    1.12857   1.12911   1.13434   1.13786   1.13902
 Alpha virt. eigenvalues --    1.13968   1.14651   1.14949   1.15391   1.15598
 Alpha virt. eigenvalues --    1.15797   1.15877   1.15980   1.16176   1.16440
 Alpha virt. eigenvalues --    1.16650   1.17065   1.17187   1.17381   1.18082
 Alpha virt. eigenvalues --    1.18357   1.18743   1.19117   1.19742   1.19936
 Alpha virt. eigenvalues --    1.20096   1.20609   1.20674   1.21133   1.21156
 Alpha virt. eigenvalues --    1.21590   1.21920   1.22218   1.22589   1.23028
 Alpha virt. eigenvalues --    1.23507   1.24173   1.24798   1.25437   1.25555
 Alpha virt. eigenvalues --    1.26221   1.26449   1.27404   1.27496   1.27770
 Alpha virt. eigenvalues --    1.27995   1.28393   1.28706   1.29447   1.30101
 Alpha virt. eigenvalues --    1.30368   1.31223   1.31741   1.32013   1.32865
 Alpha virt. eigenvalues --    1.33231   1.34336   1.34503   1.35374   1.36004
 Alpha virt. eigenvalues --    1.36189   1.36575   1.37015   1.37299   1.38570
 Alpha virt. eigenvalues --    1.38690   1.39218   1.39639   1.39764   1.40275
 Alpha virt. eigenvalues --    1.40877   1.41049   1.41347   1.41446   1.42002
 Alpha virt. eigenvalues --    1.42415   1.42838   1.43218   1.43384   1.43464
 Alpha virt. eigenvalues --    1.43958   1.44007   1.44471   1.44561   1.44859
 Alpha virt. eigenvalues --    1.45106   1.45315   1.45723   1.45835   1.45962
 Alpha virt. eigenvalues --    1.46380   1.46457   1.46548   1.46835   1.47163
 Alpha virt. eigenvalues --    1.47335   1.47453   1.47671   1.47740   1.47974
 Alpha virt. eigenvalues --    1.48000   1.48106   1.48252   1.48315   1.48445
 Alpha virt. eigenvalues --    1.48556   1.48953   1.49137   1.49276   1.49612
 Alpha virt. eigenvalues --    1.49859   1.50069   1.50193   1.50200   1.50465
 Alpha virt. eigenvalues --    1.50517   1.50760   1.50929   1.51034   1.51376
 Alpha virt. eigenvalues --    1.51537   1.51681   1.52069   1.52262   1.52499
 Alpha virt. eigenvalues --    1.52621   1.52724   1.52752   1.53282   1.53453
 Alpha virt. eigenvalues --    1.53657   1.53834   1.53892   1.54109   1.54287
 Alpha virt. eigenvalues --    1.54628   1.54655   1.54971   1.55200   1.55320
 Alpha virt. eigenvalues --    1.55537   1.55652   1.55942   1.56203   1.56653
 Alpha virt. eigenvalues --    1.56779   1.56990   1.57246   1.57378   1.57479
 Alpha virt. eigenvalues --    1.57627   1.57987   1.58232   1.58480   1.58954
 Alpha virt. eigenvalues --    1.59034   1.59506   1.59725   1.59932   1.60124
 Alpha virt. eigenvalues --    1.60289   1.60312   1.60575   1.61204   1.61449
 Alpha virt. eigenvalues --    1.61696   1.62278   1.62655   1.62821   1.63066
 Alpha virt. eigenvalues --    1.63330   1.63761   1.63903   1.64355   1.64373
 Alpha virt. eigenvalues --    1.64829   1.65194   1.65238   1.65501   1.65780
 Alpha virt. eigenvalues --    1.66040   1.66252   1.66350   1.66895   1.67064
 Alpha virt. eigenvalues --    1.67370   1.67453   1.67645   1.68021   1.68308
 Alpha virt. eigenvalues --    1.68454   1.68736   1.68863   1.69263   1.69719
 Alpha virt. eigenvalues --    1.69996   1.70190   1.70536   1.70716   1.70903
 Alpha virt. eigenvalues --    1.71390   1.71547   1.72150   1.72306   1.72535
 Alpha virt. eigenvalues --    1.72621   1.72862   1.72914   1.73170   1.73663
 Alpha virt. eigenvalues --    1.73900   1.74441   1.74653   1.74847   1.75096
 Alpha virt. eigenvalues --    1.75351   1.75579   1.75763   1.75895   1.76053
 Alpha virt. eigenvalues --    1.76467   1.76581   1.76730   1.77154   1.77508
 Alpha virt. eigenvalues --    1.77895   1.78258   1.78559   1.78704   1.79046
 Alpha virt. eigenvalues --    1.79793   1.80354   1.80633   1.80969   1.81034
 Alpha virt. eigenvalues --    1.81209   1.81259   1.81750   1.82080   1.82836
 Alpha virt. eigenvalues --    1.83086   1.83422   1.83985   1.84622   1.84774
 Alpha virt. eigenvalues --    1.85008   1.85511   1.85689   1.86177   1.86313
 Alpha virt. eigenvalues --    1.86808   1.86922   1.87466   1.87743   1.87898
 Alpha virt. eigenvalues --    1.88493   1.88550   1.89351   1.89485   1.89768
 Alpha virt. eigenvalues --    1.90033   1.90172   1.90883   1.91199   1.91414
 Alpha virt. eigenvalues --    1.91602   1.91894   1.92275   1.92377   1.92774
 Alpha virt. eigenvalues --    1.93108   1.93390   1.93673   1.94205   1.94516
 Alpha virt. eigenvalues --    1.94691   1.94810   1.95090   1.95177   1.95617
 Alpha virt. eigenvalues --    1.95844   1.96333   1.96448   1.97010   1.97428
 Alpha virt. eigenvalues --    1.97676   1.98519   1.99189   1.99343   1.99478
 Alpha virt. eigenvalues --    1.99915   2.00107   2.00426   2.00782   2.00939
 Alpha virt. eigenvalues --    2.02124   2.02914   2.03360   2.03603   2.04241
 Alpha virt. eigenvalues --    2.04642   2.04925   2.05429   2.05681   2.05934
 Alpha virt. eigenvalues --    2.06068   2.06304   2.06771   2.06994   2.07052
 Alpha virt. eigenvalues --    2.08250   2.08437   2.09203   2.09350   2.09919
 Alpha virt. eigenvalues --    2.10016   2.10136   2.10246   2.10481   2.10692
 Alpha virt. eigenvalues --    2.11181   2.11476   2.11789   2.12094   2.12406
 Alpha virt. eigenvalues --    2.13024   2.13316   2.13640   2.13947   2.14398
 Alpha virt. eigenvalues --    2.15165   2.15341   2.16018   2.16410   2.17064
 Alpha virt. eigenvalues --    2.17209   2.17563   2.17915   2.18184   2.18578
 Alpha virt. eigenvalues --    2.18896   2.19809   2.19843   2.20414   2.20697
 Alpha virt. eigenvalues --    2.20942   2.21237   2.21607   2.21832   2.22174
 Alpha virt. eigenvalues --    2.23271   2.23606   2.23861   2.24176   2.24599
 Alpha virt. eigenvalues --    2.24726   2.25043   2.25289   2.25429   2.25671
 Alpha virt. eigenvalues --    2.25823   2.26440   2.26591   2.26902   2.27162
 Alpha virt. eigenvalues --    2.27365   2.27562   2.27782   2.27943   2.28176
 Alpha virt. eigenvalues --    2.28196   2.28661   2.28801   2.29019   2.29266
 Alpha virt. eigenvalues --    2.29380   2.29818   2.30094   2.30383   2.30641
 Alpha virt. eigenvalues --    2.31688   2.31757   2.31902   2.32364   2.32872
 Alpha virt. eigenvalues --    2.33070   2.33135   2.33522   2.33720   2.33844
 Alpha virt. eigenvalues --    2.34139   2.34429   2.34782   2.35155   2.35324
 Alpha virt. eigenvalues --    2.35564   2.35784   2.35939   2.36535   2.36645
 Alpha virt. eigenvalues --    2.36905   2.37302   2.37408   2.37798   2.38571
 Alpha virt. eigenvalues --    2.38700   2.38813   2.39085   2.39428   2.39575
 Alpha virt. eigenvalues --    2.39981   2.40597   2.40699   2.41206   2.41423
 Alpha virt. eigenvalues --    2.41646   2.42049   2.42361   2.42611   2.42915
 Alpha virt. eigenvalues --    2.43238   2.43432   2.43737   2.44275   2.44938
 Alpha virt. eigenvalues --    2.45519   2.45626   2.45900   2.46414   2.46697
 Alpha virt. eigenvalues --    2.47201   2.47479   2.48108   2.48172   2.48471
 Alpha virt. eigenvalues --    2.48541   2.48837   2.49120   2.49272   2.49391
 Alpha virt. eigenvalues --    2.49496   2.49840   2.49870   2.50089   2.50303
 Alpha virt. eigenvalues --    2.50428   2.50604   2.50722   2.50891   2.51258
 Alpha virt. eigenvalues --    2.51527   2.51633   2.51936   2.52137   2.52401
 Alpha virt. eigenvalues --    2.52715   2.53005   2.53156   2.53455   2.53512
 Alpha virt. eigenvalues --    2.53832   2.53928   2.54192   2.54642   2.54740
 Alpha virt. eigenvalues --    2.54814   2.55057   2.55610   2.55916   2.56191
 Alpha virt. eigenvalues --    2.56463   2.56760   2.56905   2.56992   2.57173
 Alpha virt. eigenvalues --    2.57414   2.57602   2.57791   2.58183   2.58496
 Alpha virt. eigenvalues --    2.58651   2.59178   2.59307   2.59594   2.59701
 Alpha virt. eigenvalues --    2.59903   2.60198   2.60424   2.60699   2.60834
 Alpha virt. eigenvalues --    2.60915   2.61068   2.61095   2.61513   2.61716
 Alpha virt. eigenvalues --    2.61884   2.62328   2.62508   2.62595   2.62947
 Alpha virt. eigenvalues --    2.63098   2.63331   2.63718   2.64195   2.64455
 Alpha virt. eigenvalues --    2.64540   2.64684   2.65062   2.65411   2.65527
 Alpha virt. eigenvalues --    2.65569   2.66145   2.66255   2.66318   2.67122
 Alpha virt. eigenvalues --    2.67211   2.67359   2.68076   2.68321   2.68796
 Alpha virt. eigenvalues --    2.69288   2.69921   2.70073   2.70442   2.70900
 Alpha virt. eigenvalues --    2.71075   2.71125   2.71672   2.71735   2.71964
 Alpha virt. eigenvalues --    2.72513   2.72579   2.73076   2.73378   2.73588
 Alpha virt. eigenvalues --    2.73880   2.73923   2.74201   2.74713   2.75575
 Alpha virt. eigenvalues --    2.76093   2.76202   2.76454   2.76728   2.76955
 Alpha virt. eigenvalues --    2.77123   2.77545   2.77836   2.78032   2.78153
 Alpha virt. eigenvalues --    2.78326   2.78463   2.78704   2.79332   2.79403
 Alpha virt. eigenvalues --    2.79616   2.80096   2.80299   2.80351   2.81531
 Alpha virt. eigenvalues --    2.81817   2.82013   2.82541   2.82687   2.83001
 Alpha virt. eigenvalues --    2.83221   2.83275   2.83677   2.83882   2.84590
 Alpha virt. eigenvalues --    2.85053   2.85298   2.86538   2.86667   2.86814
 Alpha virt. eigenvalues --    2.87126   2.87506   2.88069   2.88333   2.89058
 Alpha virt. eigenvalues --    2.89631   2.90233   2.90319   2.90627   2.90742
 Alpha virt. eigenvalues --    2.90996   2.91325   2.91720   2.91982   2.92726
 Alpha virt. eigenvalues --    2.93073   2.93347   2.93438   2.94014   2.94243
 Alpha virt. eigenvalues --    2.94352   2.94525   2.94856   2.95248   2.95545
 Alpha virt. eigenvalues --    2.95808   2.95962   2.96330   2.96894   2.97200
 Alpha virt. eigenvalues --    2.97385   2.97685   2.97968   2.98112   2.98581
 Alpha virt. eigenvalues --    2.98856   2.99026   2.99560   2.99904   3.00365
 Alpha virt. eigenvalues --    3.00516   3.00721   3.00933   3.01321   3.01496
 Alpha virt. eigenvalues --    3.01884   3.02576   3.02850   3.03377   3.03550
 Alpha virt. eigenvalues --    3.04016   3.04093   3.04496   3.04755   3.04782
 Alpha virt. eigenvalues --    3.04849   3.05184   3.05458   3.05737   3.05821
 Alpha virt. eigenvalues --    3.06033   3.06338   3.07051   3.07073   3.07322
 Alpha virt. eigenvalues --    3.07387   3.07564   3.07687   3.08074   3.08617
 Alpha virt. eigenvalues --    3.08839   3.08954   3.09060   3.09213   3.09336
 Alpha virt. eigenvalues --    3.09798   3.10175   3.10396   3.10613   3.10642
 Alpha virt. eigenvalues --    3.10827   3.11351   3.11622   3.12018   3.12063
 Alpha virt. eigenvalues --    3.12506   3.13085   3.13962   3.14185   3.14346
 Alpha virt. eigenvalues --    3.14482   3.14510   3.14874   3.14912   3.15078
 Alpha virt. eigenvalues --    3.15181   3.15433   3.15620   3.15822   3.15834
 Alpha virt. eigenvalues --    3.16114   3.16245   3.16914   3.17048   3.17234
 Alpha virt. eigenvalues --    3.17364   3.17719   3.17919   3.18268   3.18755
 Alpha virt. eigenvalues --    3.18842   3.19197   3.19411   3.19624   3.19878
 Alpha virt. eigenvalues --    3.20069   3.20212   3.20368   3.20652   3.21098
 Alpha virt. eigenvalues --    3.21299   3.21604   3.21660   3.21795   3.21870
 Alpha virt. eigenvalues --    3.22131   3.22332   3.22702   3.22987   3.23338
 Alpha virt. eigenvalues --    3.23619   3.24136   3.24634   3.24851   3.25034
 Alpha virt. eigenvalues --    3.25603   3.25712   3.25764   3.26054   3.26294
 Alpha virt. eigenvalues --    3.26551   3.26889   3.27201   3.27465   3.28049
 Alpha virt. eigenvalues --    3.28175   3.28470   3.28679   3.29486   3.29751
 Alpha virt. eigenvalues --    3.29882   3.30101   3.30284   3.30408   3.30539
 Alpha virt. eigenvalues --    3.31087   3.31192   3.31609   3.31851   3.32258
 Alpha virt. eigenvalues --    3.32338   3.32629   3.32690   3.33285   3.33357
 Alpha virt. eigenvalues --    3.33483   3.33742   3.33952   3.34422   3.34499
 Alpha virt. eigenvalues --    3.34703   3.34923   3.35188   3.35551   3.35763
 Alpha virt. eigenvalues --    3.36569   3.36659   3.37095   3.37427   3.37564
 Alpha virt. eigenvalues --    3.37706   3.38370   3.38698   3.39173   3.39228
 Alpha virt. eigenvalues --    3.39448   3.39744   3.39903   3.40001   3.40710
 Alpha virt. eigenvalues --    3.40838   3.40986   3.41118   3.41579   3.42057
 Alpha virt. eigenvalues --    3.42259   3.42810   3.42886   3.43131   3.43627
 Alpha virt. eigenvalues --    3.43702   3.44056   3.44335   3.44368   3.44494
 Alpha virt. eigenvalues --    3.44781   3.45510   3.45896   3.46208   3.46445
 Alpha virt. eigenvalues --    3.46571   3.46931   3.47160   3.47495   3.47600
 Alpha virt. eigenvalues --    3.47889   3.48248   3.48452   3.48657   3.49002
 Alpha virt. eigenvalues --    3.49066   3.49291   3.49754   3.49866   3.50068
 Alpha virt. eigenvalues --    3.50687   3.51003   3.52052   3.52259   3.52385
 Alpha virt. eigenvalues --    3.52484   3.52739   3.52802   3.52970   3.53238
 Alpha virt. eigenvalues --    3.53403   3.53747   3.54196   3.54706   3.54914
 Alpha virt. eigenvalues --    3.55353   3.55810   3.56074   3.56212   3.57034
 Alpha virt. eigenvalues --    3.57787   3.59063   3.59104   3.59357   3.59864
 Alpha virt. eigenvalues --    3.60757   3.61217   3.61376   3.62533   3.62887
 Alpha virt. eigenvalues --    3.63221   3.63391   3.63668   3.63823   3.64124
 Alpha virt. eigenvalues --    3.64611   3.65465   3.65522   3.66718   3.66998
 Alpha virt. eigenvalues --    3.67003   3.69527   3.69776   3.69868   3.70541
 Alpha virt. eigenvalues --    3.71280   3.71970   3.72201   3.72259   3.72627
 Alpha virt. eigenvalues --    3.72774   3.73619   3.73979   3.74272   3.74414
 Alpha virt. eigenvalues --    3.75134   3.75583   3.76066   3.76920   3.77038
 Alpha virt. eigenvalues --    3.77189   3.77331   3.78117   3.78223   3.78963
 Alpha virt. eigenvalues --    3.79446   3.79500   3.80410   3.81099   3.81618
 Alpha virt. eigenvalues --    3.82297   3.82598   3.83669   3.83712   3.84449
 Alpha virt. eigenvalues --    3.84711   3.84967   3.85306   3.85564   3.85786
 Alpha virt. eigenvalues --    3.85927   3.86971   3.87093   3.88105   3.88571
 Alpha virt. eigenvalues --    3.89147   3.89581   3.89673   3.89816   3.90460
 Alpha virt. eigenvalues --    3.90661   3.90907   3.91406   3.92715   3.92840
 Alpha virt. eigenvalues --    3.93269   3.93375   3.93894   3.93996   3.94590
 Alpha virt. eigenvalues --    3.95023   3.95399   3.96246   3.96682   3.97194
 Alpha virt. eigenvalues --    3.98790   3.99246   3.99704   4.00150   4.00832
 Alpha virt. eigenvalues --    4.02226   4.03477   4.03520   4.04064   4.04817
 Alpha virt. eigenvalues --    4.05026   4.06262   4.06339   4.06696   4.08024
 Alpha virt. eigenvalues --    4.08599   4.09426   4.10137   4.10212   4.10748
 Alpha virt. eigenvalues --    4.11090   4.11586   4.12652   4.13312   4.13938
 Alpha virt. eigenvalues --    4.14413   4.14594   4.15000   4.15205   4.15370
 Alpha virt. eigenvalues --    4.16020   4.16556   4.17163   4.17384   4.17774
 Alpha virt. eigenvalues --    4.18588   4.19360   4.19867   4.20188   4.20656
 Alpha virt. eigenvalues --    4.20871   4.21226   4.21798   4.22401   4.22532
 Alpha virt. eigenvalues --    4.23161   4.23498   4.23827   4.25534   4.26621
 Alpha virt. eigenvalues --    4.26869   4.27317   4.27735   4.28116   4.28295
 Alpha virt. eigenvalues --    4.28711   4.28790   4.29369   4.29525   4.30147
 Alpha virt. eigenvalues --    4.30659   4.30904   4.32700   4.33449   4.33565
 Alpha virt. eigenvalues --    4.33874   4.34225   4.35418   4.35569   4.35837
 Alpha virt. eigenvalues --    4.35914   4.35942   4.37233   4.37868   4.38614
 Alpha virt. eigenvalues --    4.39280   4.39697   4.39898   4.40685   4.41038
 Alpha virt. eigenvalues --    4.41563   4.42412   4.43061   4.43312   4.44432
 Alpha virt. eigenvalues --    4.45983   4.47352   4.47807   4.48231   4.49225
 Alpha virt. eigenvalues --    4.49786   4.50084   4.50882   4.51002   4.51261
 Alpha virt. eigenvalues --    4.51568   4.51665   4.52630   4.53181   4.54270
 Alpha virt. eigenvalues --    4.54605   4.55132   4.55770   4.56940   4.57029
 Alpha virt. eigenvalues --    4.57415   4.57567   4.57713   4.58146   4.58609
 Alpha virt. eigenvalues --    4.59103   4.59963   4.60200   4.60923   4.61160
 Alpha virt. eigenvalues --    4.63085   4.63252   4.63385   4.63985   4.64406
 Alpha virt. eigenvalues --    4.64516   4.66948   4.68390   4.68663   4.69736
 Alpha virt. eigenvalues --    4.70319   4.70776   4.70856   4.71480   4.71865
 Alpha virt. eigenvalues --    4.72742   4.73548   4.74870   4.75463   4.75906
 Alpha virt. eigenvalues --    4.76687   4.77077   4.77577   4.77895   4.78700
 Alpha virt. eigenvalues --    4.79323   4.80022   4.80623   4.81106   4.81154
 Alpha virt. eigenvalues --    4.82478   4.82710   4.83060   4.83288   4.84120
 Alpha virt. eigenvalues --    4.84751   4.85298   4.85471   4.86266   4.86702
 Alpha virt. eigenvalues --    4.87717   4.88193   4.88727   4.89246   4.90684
 Alpha virt. eigenvalues --    4.91115   4.92681   4.93253   4.93532   4.93727
 Alpha virt. eigenvalues --    4.94550   4.96354   4.98505   4.98643   4.99474
 Alpha virt. eigenvalues --    5.00644   5.04059   5.05591   5.05958   5.06000
 Alpha virt. eigenvalues --    5.06328   5.06427   5.07357   5.09269   5.09989
 Alpha virt. eigenvalues --    5.11320   5.13943   5.14559   5.14903   5.16992
 Alpha virt. eigenvalues --    5.17507   5.17946   5.20014   5.20814   5.21260
 Alpha virt. eigenvalues --    5.22976   5.23354   5.23922   5.24213   5.26825
 Alpha virt. eigenvalues --    5.27039   5.28315   5.31556   5.32298   5.33310
 Alpha virt. eigenvalues --    5.33604   5.33675   5.34744   5.35406   5.36020
 Alpha virt. eigenvalues --    5.36836   5.37712   5.38587   5.39589   5.40259
 Alpha virt. eigenvalues --    5.42974   5.43790   5.44284   5.44952   5.46769
 Alpha virt. eigenvalues --    5.47392   5.49026   5.49565   5.50319   5.52401
 Alpha virt. eigenvalues --    5.53460   5.56548   5.57262   5.65529   5.67934
 Alpha virt. eigenvalues --    5.69253   5.75145   5.75858   5.81970   5.82150
 Alpha virt. eigenvalues --    5.86636   5.92977   5.95598   5.97432   5.97888
 Alpha virt. eigenvalues --    6.01053   6.02809   6.05954   6.15059   6.20406
 Alpha virt. eigenvalues --    6.22277   6.35457   6.38842   6.39014   6.41293
 Alpha virt. eigenvalues --    6.47784   6.49225   6.52789   6.70957   6.71514
 Alpha virt. eigenvalues --    6.73630   6.81490   6.84510   6.87746   7.00706
 Alpha virt. eigenvalues --    7.05418   7.07749   7.08102   7.12499   7.33411
 Alpha virt. eigenvalues --    8.97013   9.18654   9.40625  19.42791  22.16411
 Alpha virt. eigenvalues --   22.21006  22.26226  22.27541  22.30153  22.30652
 Alpha virt. eigenvalues --   22.31139  22.31510  22.33110  22.35147  22.36500
 Alpha virt. eigenvalues --   22.37070  22.41007  22.43582  22.44421  22.46776
 Alpha virt. eigenvalues --   22.47994  22.49439  22.50961  22.52533  22.53450
 Alpha virt. eigenvalues --   22.57347  22.58454  22.60820  22.68473  22.69613
 Alpha virt. eigenvalues --   22.70612  22.74344  22.77700  22.80680  22.82313
 Alpha virt. eigenvalues --   22.84294  22.91918  22.96998  23.13135  23.17279
 Alpha virt. eigenvalues --   23.29396  23.29820  23.35073  32.02092  32.07326
 Alpha virt. eigenvalues --   32.24203  32.25197  32.35682  32.55324  43.98054
 Alpha virt. eigenvalues --   44.11525  44.20813
          Condensed to atoms (all electrons):
 Mulliken charges:
               1
     1  C   -0.365199
     2  C   -0.156442
     3  C   -0.260754
     4  C    0.237944
     5  N   -0.453072
     6  O   -0.344224
     7  C   -0.378709
     8  C   -0.210216
     9  C    0.091941
    10  C   -0.122605
    11  N   -0.354208
    12  C    0.059323
    13  N   -0.196794
    14  C   -0.374606
    15  C   -0.203473
    16  C    0.183611
    17  C   -0.192346
    18  C   -0.200721
    19  C   -0.209227
    20  C   -0.231789
    21  C    0.212674
    22  O   -0.509075
    23  C   -0.373992
    24  C   -0.206524
    25  C   -0.190894
    26  S   -0.149031
    27  C   -0.379386
    28  C   -0.375353
    29  C   -0.140769
    30  C   -0.320742
    31  C   -0.090999
    32  C   -0.233417
    33  N   -0.274856
    34  C   -0.368327
    35  C   -0.206933
    36  C    0.084017
    37  C   -0.131675
    38  N   -0.346562
    39  C    0.075523
    40  N   -0.202399
    41  C   -0.364400
    42  C   -0.188169
    43  C    0.134277
    44  C   -0.161034
    45  C   -0.363651
    46  C   -0.247609
    47  C   -0.174203
    48  C    0.315189
    49  O   -0.438216
    50  H    0.136190
    51  H    0.103624
    52  H    0.123783
    53  H    0.119357
    54  H    0.111800
    55  H    0.114344
    56  H    0.122986
    57  H    0.240000
    58  H    0.265461
    59  H    0.120004
    60  H    0.136289
    61  H    0.133078
    62  H    0.100722
    63  H    0.124717
    64  H    0.164678
    65  H    0.174755
    66  H    0.142776
    67  H    0.130378
    68  H    0.116924
    69  H    0.122784
    70  H    0.121517
    71  H    0.129459
    72  H    0.127257
    73  H    0.141156
    74  H    0.197097
    75  H    0.368155
    76  H    0.140687
    77  H    0.118203
    78  H    0.100835
    79  H    0.119278
    80  H    0.127311
    81  H    0.148669
    82  H    0.136700
    83  H    0.161338
    84  H    0.139297
    85  H    0.140694
    86  H    0.141237
    87  H    0.129596
    88  H    0.125346
    89  H    0.107344
    90  H    0.093726
    91  H    0.111941
    92  H    0.120309
    93  H    0.065077
    94  H    0.109245
    95  H    0.167831
    96  H    0.186268
    97  H    0.311192
    98  H    0.306323
    99  H    0.134860
   100  H    0.125633
   101  H    0.117877
   102  H    0.117380
   103  H    0.109056
   104  H    0.165687
   105  H    0.107986
   106  H    0.137946
   107  H    0.135477
   108  H    0.065839
   109  H    0.113540
   110  H    0.128181
   111  H    0.113213
   112  H    0.156924
   113  H    0.108099
   114  H    0.129974
   115  H    0.331644
   116  H    0.296586
   117  H    0.254634
   118  H    0.249826
 Sum of Mulliken charges =   1.00000
 Mulliken charges with hydrogens summed into heavy atoms:
               1
     1  C   -0.001601
     2  C    0.074715
     3  C   -0.023424
     4  C    0.237944
     5  N    0.052389
     6  O   -0.344224
     7  C    0.010661
     8  C    0.015223
     9  C    0.091941
    10  C    0.042072
    11  N   -0.354208
    12  C    0.234077
    13  N    0.057840
    14  C    0.015472
    15  C    0.040829
    16  C    0.183611
    17  C   -0.062887
    18  C   -0.073464
    19  C   -0.068071
    20  C   -0.034692
    21  C    0.212674
    22  O   -0.140920
    23  C   -0.014267
    24  C    0.040065
    25  C    0.094475
    26  S   -0.149031
    27  C    0.061943
    28  C    0.020826
    29  C    0.060301
    30  C   -0.088492
    31  C    0.083322
    32  C    0.120682
    33  N    0.639245
    34  C    0.010043
    35  C    0.019503
    36  C    0.084017
    37  C    0.034013
    38  N   -0.346562
    39  C    0.183509
    40  N    0.047427
    41  C   -0.025138
    42  C    0.053552
    43  C    0.134277
    44  C   -0.047821
    45  C   -0.206727
    46  C   -0.139510
    47  C   -0.044229
    48  C    0.315189
    49  O   -0.106572
 Electronic spatial extent (au):  <R**2>=          51891.6054
 Charge=              1.0000 electrons
 Dipole moment (field-independent basis, Debye):
    X=             -9.0692    Y=              3.1325    Z=              4.9078  Tot=             10.7772
 Quadrupole moment (field-independent basis, Debye-Ang):
   XX=           -186.3072   YY=           -256.1873   ZZ=           -284.9301
   XY=             51.3828   XZ=             26.5821   YZ=              3.4116
 Traceless Quadrupole moment (field-independent basis, Debye-Ang):
   XX=             56.1677   YY=            -13.7125   ZZ=            -42.4552
   XY=             51.3828   XZ=             26.5821   YZ=              3.4116
 Octapole moment (field-independent basis, Debye-Ang**2):
  XXX=           -331.0931  YYY=             98.8009  ZZZ=             57.4027  XYY=            -86.8586
  XXY=            341.3395  XXZ=            125.1261  XZZ=             43.8220  YZZ=            -45.4375
  YYZ=             50.3753  XYZ=             55.6053
 Hexadecapole moment (field-independent basis, Debye-Ang**3):
 XXXX=         -36814.6190 YYYY=         -14402.2345 ZZZZ=         -10314.5966 XXXY=           4748.4246
 XXXZ=           1911.5452 YYYX=            874.2788 YYYZ=              6.5929 ZZZX=            325.4736
 ZZZY=              9.6853 XXYY=          -9618.3048 XXZZ=          -8155.9723 YYZZ=          -4201.2074
 XXYZ=            658.5439 YYXZ=            444.5875 ZZXY=           -119.9280
 N-N= 6.520532857059D+03 E-N=-1.879282747070D+04  KE= 2.466027098094D+03
 1\1\GINC-CN1595\SP\RPBE1PBE\def2TZVP\C39H69N6O3S1(1+)\SHAOQ1\27-Mar-20
 23\0\\# def2tzvp em=gd3 pbe1pbe\\Title\\1,1\C,0,6.21906,-2.954061,-4.6
 59437\C,0,6.969529,-3.43375,-3.412128\C,0,6.378158,-2.644386,-2.243671
 \C,0,7.080695,-2.687083,-0.904702\N,0,6.650085,-1.715479,-0.040861\O,0
 ,7.935138,-3.495178,-0.611864\C,0,3.807868,5.425082,0.135754\C,0,4.034
 257,4.580045,1.386641\C,0,5.291085,3.771793,1.332033\C,0,6.513591,4.05
 8209,1.894901\N,0,5.398903,2.600372,0.618186\C,0,6.643623,2.189665,0.7
 43742\N,0,7.352866,3.043773,1.509576\C,0,-2.228272,6.062143,-1.746791\
 C,0,-2.27619,5.85891,-0.231067\C,0,-1.949802,4.426338,0.102523\C,0,-0.
 871524,4.073968,0.922621\C,0,-2.668209,3.39506,-0.516553\C,0,-0.490783
 ,2.742351,1.093101\C,0,-2.274609,2.070635,-0.386376\C,0,-1.178248,1.74
 7632,0.406485\O,0,-0.782405,0.423834,0.483648\C,0,-8.232104,-2.839142,
 0.486565\C,0,-8.645845,-3.108422,-0.968363\C,0,-7.461553,-3.439269,-1.
 870487\S,0,-6.098652,-2.231661,-1.881202\C,0,-6.906444,-0.813061,-2.64
 9581\C,0,-8.195096,2.383885,1.499598\C,0,-7.199183,1.754081,0.524438\C
 ,0,-6.044978,1.223103,1.403491\C,0,-4.967906,0.290693,0.844903\C,0,-3.
 964991,0.014547,1.962962\N,0,-2.839031,-0.909966,1.611168\C,0,0.549094
 ,-2.530264,6.675599\C,0,1.371241,-1.992137,5.501878\C,0,1.036779,-2.60
 7186,4.174428\C,0,1.798916,-3.541707,3.508719\N,0,-0.097965,-2.33587,3
 .429199\C,0,-0.004989,-3.087916,2.35489\N,0,1.12221,-3.834916,2.356008
 \C,0,-1.265025,-1.065819,-2.868804\C,0,-0.792267,0.347896,-3.220399\C,
 0,0.614631,0.534686,-2.676315\C,0,1.59921,-0.444256,-2.902933\C,0,0.98
 1129,1.609387,-1.857958\C,0,2.847299,-0.390719,-2.302242\C,0,2.23165,1
 .67296,-1.231451\C,0,3.178088,0.655179,-1.424942\O,0,4.367062,0.6238,-
 0.820743\H,0,6.538074,-3.483692,-5.570211\H,0,5.133323,-3.109932,-4.55
 1643\H,0,6.384398,-1.878259,-4.8255\H,0,8.049283,-3.237632,-3.49718\H,
 0,6.853526,-4.515717,-3.250986\H,0,5.339164,-2.980504,-2.067196\H,0,6.
 283706,-1.582682,-2.531959\H,0,6.971893,-1.771351,0.916656\H,0,5.86017
 5,-1.114451,-0.257841\H,0,2.861337,5.983476,0.199399\H,0,3.770609,4.79
 4592,-0.765888\H,0,4.622487,6.151471,-0.001967\H,0,3.183462,3.893535,1
 .53648\H,0,4.069534,5.227624,2.276281\H,0,6.843436,4.882609,2.521435\H
 ,0,7.061132,1.280908,0.30841\H,0,-2.40466,7.115614,-2.01139\H,0,-1.246
 108,5.772473,-2.150055\H,0,-2.992158,5.464688,-2.264444\H,0,-3.276813,
 6.121646,0.152712\H,0,-1.562275,6.52887,0.271032\H,0,-0.299546,4.86066
 3,1.421933\H,0,-3.519167,3.634946,-1.158358\H,0,0.363916,2.471759,1.71
 6605\H,0,-2.77598,1.281554,-0.949018\H,0,-0.027859,0.29036,-0.121707\H
 ,0,-9.11188,-2.662442,1.122645\H,0,-7.681042,-3.696645,0.905153\H,0,-7
 .578355,-1.956291,0.550524\H,0,-9.195862,-2.240719,-1.369283\H,0,-9.34
 8466,-3.957054,-1.012847\H,0,-7.783343,-3.598013,-2.912359\H,0,-6.9790
 44,-4.374244,-1.541692\H,0,-7.287043,-1.071456,-3.648981\H,0,-7.727916
 ,-0.418422,-2.034058\H,0,-6.145164,-0.027975,-2.75931\H,0,-9.046774,2.
 849711,0.981541\H,0,-8.599278,1.625956,2.187462\H,0,-7.711681,3.16475,
 2.106841\H,0,-6.829419,2.486445,-0.211216\H,0,-7.671018,0.931263,-0.03
 7385\H,0,-6.511118,0.702694,2.259449\H,0,-5.541722,2.102718,1.844136\H
 ,0,-4.46093,0.75816,-0.010618\H,0,-5.414061,-0.650419,0.475255\H,0,-4.
 479639,-0.433144,2.825986\H,0,-3.493403,0.947936,2.303103\H,0,-2.30944
 1,-1.211782,2.448754\H,0,-2.099549,-0.463453,1.000063\H,0,0.824605,-2.
 024635,7.612782\H,0,0.710215,-3.610569,6.809927\H,0,-0.526455,-2.37116
 3,6.505106\H,0,2.443346,-2.155024,5.690343\H,0,1.231726,-0.900608,5.42
 7418\H,0,2.748772,-4.005692,3.761718\H,0,-0.718967,-3.140178,1.531937\
 H,0,-2.308212,-1.242529,-3.178877\H,0,-0.650428,-1.834407,-3.355474\H,
 0,-1.204109,-1.232046,-1.780898\H,0,-1.458101,1.113423,-2.797487\H,0,-
 0.810866,0.4857,-4.314926\H,0,1.385514,-1.283396,-3.56962\H,0,0.274718
 ,2.428014,-1.697153\H,0,3.593911,-1.163708,-2.49638\H,0,2.475884,2.522
 031,-0.588413\H,0,4.56265,1.455643,-0.290402\H,0,-3.185365,-1.752388,1
 .140812\H,0,8.330625,2.950963,1.754207\H,0,1.414893,-4.486362,1.639206
 \\Version=ES64L-G16RevB.01\State=1-A\HF=-2478.1690696\RMSD=3.929e-09\D
 ipole=-3.5862042,1.0458601,2.0059133\Quadrupole=39.6742195,-7.9701095,
 -31.70411,39.0662274,20.4338938,3.6561691\PG=C01 [X(C39H69N6O3S1)]\\@


 THERE IS MUCH PLEASURE TO BE GAINED FROM USELESS KNOWLEDGE

                                       -- BERTRAND RUSSELL
 Job cpu time:       0 days 23 hours  5 minutes 38.2 seconds.
 Elapsed time:       0 days  0 hours 58 minutes 49.3 seconds.
 File lengths (MBytes):  RWF=   2031 Int=      0 D2E=      0 Chk=    218 Scr=      2
 Normal termination of Gaussian 16 at Mon Mar 27 19:55:11 2023.
```
