## Supplementary material for "Ligand efficacy shifts a nuclear receptor conformational ensemble between transcriptionally active and repressive states": Source Data 2: SR32904.gjf

```
%mem=50000MB
%nprocshared=24
# def2tzvp em=gd3 pbe1pbe

Title

1 1
 C                  2.78357500   -5.98880800   -3.49330000
 C                  1.59022000   -5.42068300   -2.72897000
 S                  2.20934700   -4.34628400   -1.38641700
 C                  5.89204200   -3.87912800   -2.92195200
 C                  6.63720000   -3.69534700   -1.59530800
 C                  6.12873300   -2.42392100   -0.90420000
 C                  6.70517800   -2.20575100    0.47624100
 N                  6.00223200   -2.80246500    1.47887800
 O                  7.72451700   -1.57204100    0.67972100
 C                  3.07029600    5.65550800   -2.54316100
 C                  3.30591700    5.49488800   -1.04360000
 C                  4.52490100    4.71592000   -0.66835100
 C                  5.58601800    5.12796600    0.10422100
 N                  4.73499400    3.40874200   -1.04416700
 C                  5.88264300    3.04195100   -0.51496900
 N                  6.43506400    4.05452800    0.18170200
 C                 -2.94989300    5.09103700   -4.49825200
 C                 -3.01804100    5.60953600   -3.06038200
 C                 -2.67039900    4.51805800   -2.06448900
 C                 -1.68824000    4.69109600   -1.07975300
 C                 -3.28558000    3.26023600   -2.12634500
 C                 -1.32906300    3.66849500   -0.20187300
 C                 -2.93248400    2.22335700   -1.26416200
 C                 -1.94320300    2.41909300   -0.29791100
 O                 -1.56852900    1.43654600    0.56952300
 C                 -8.64557600   -2.01806300    1.60775200
 C                 -9.02152500   -2.94675900    0.44300700
 C                 -7.79235100   -3.42715700   -0.32516900
 S                 -6.68338800   -2.12897600   -0.96236000
 C                 -7.72306200   -1.40260200   -2.24678600
 C                 -8.82924800    3.07791700    0.08982600
 C                 -7.79183000    2.11203900   -0.48481000
 C                 -6.38181200    2.28454800    0.10400100
 C                 -6.03522500    1.35084800    1.26895500
 C                 -4.70450600    1.74373000    1.89508700
 N                 -4.12996900    0.67727900    2.77180000
 C                  0.00063000    1.49230600    6.93937000
 C                  0.82299600    1.46167600    5.64869600
 C                  0.52010700    0.24338900    4.83671800
 C                  1.39895900   -0.73997100    4.44254300
 N                 -0.76002300   -0.10791200    4.45667700
 C                 -0.65137600   -1.27924200    3.87401200
 N                  0.63673500   -1.70182200    3.83158800
 C                 -1.69126200   -1.69970400   -2.19721300
 C                 -1.26705200   -0.58979000   -3.16353300
 C                  0.13765800   -0.12080200   -2.87411000
 C                  1.22456100   -1.00278400   -2.99271200
 C                  0.41924100    1.18832500   -2.47173600
 C                  2.52560700   -0.60401100   -2.72357300
 C                  1.72006600    1.60503900   -2.18864400
 C                  2.79780800    0.71338700   -2.31199900
 O                  4.05334400    1.05044100   -2.05143300
 C                  2.01041000   -1.90741300    0.51520200
 N                  1.86923600   -0.55860500    0.52860400
 O                  3.01441600   -2.52402700    0.83313900
 C                  2.72247900    0.40751500    1.07621000
 N                 -2.84286200   -2.38717200    1.07423900
 O                 -2.84523200   -1.15820900    1.27119200
 O                 -3.81557200   -3.07799500    1.23005700
 C                  3.03912000    2.67034800    1.77643000
 C                  2.21780900    1.70722200    1.20887200
 C                  0.74918000   -2.66277100    0.19925900
 C                  0.75640400   -3.87533800   -0.54657600
 C                 -0.43411300   -4.63097700   -0.60566200
 C                 -1.60508800   -4.19693400   -0.00825400
 C                 -1.60741800   -2.95780300    0.63131500
 C                 -0.43707900   -2.20621500    0.74651700
 H                  2.42074100   -6.67348800   -4.27345400
 H                  3.36940900   -5.19871400   -3.98275500
 H                  3.45226100   -6.55252200   -2.82672400
 H                  1.00897000   -6.24832400   -2.29762800
 H                  0.92938300   -4.82392400   -3.37646300
 H                  6.19379300   -4.80073400   -3.44279900
 H                  4.80687000   -3.92320400   -2.74501500
 H                  6.08088900   -3.03200100   -3.59985500
 H                  7.72395400   -3.62454300   -1.75831200
 H                  6.46755700   -4.56657600   -0.94079900
 H                  5.02914100   -2.46772500   -0.83660000
 H                  6.38499900   -1.53985100   -1.50653000
 H                  6.33253000   -2.67294600    2.42653700
 H                  5.05280400   -3.12341000    1.33001700
 H                  2.13563400    6.20283100   -2.73683600
 H                  2.99977800    4.67540100   -3.03894500
 H                  3.89500700    6.20762400   -3.01818400
 H                  2.42647100    4.99757400   -0.59368900
 H                  3.37069300    6.48358500   -0.56329800
 H                  5.79616900    6.07558300    0.59236500
 H                  6.33769500    2.05618600   -0.60652800
 H                 -3.15143700    5.89708400   -5.21968400
 H                 -1.95417000    4.67805700   -4.71962700
 H                 -3.68964300    4.29837100   -4.68284400
 H                 -4.02871100    5.99959100   -2.84886700
 H                 -2.32518800    6.45370400   -2.92462300
 H                 -1.17658700    5.65439900   -1.00025900
 H                 -4.05557200    3.06991300   -2.87817100
 H                 -0.55578700    3.82630100    0.55290800
 H                 -3.41463600    1.24471800   -1.35839500
 H                 -1.95644400    0.58917400    0.31028500
 H                 -9.53368500   -1.72334900    2.18622800
 H                 -7.94421800   -2.51808900    2.29545000
 H                 -8.15654900   -1.10649500    1.23410200
 H                 -9.72065300   -2.43445200   -0.23863900
 H                 -9.55601800   -3.83530800    0.81777800
 H                 -8.07329500   -4.07820800   -1.16879800
 H                 -7.14016400   -4.02213300    0.33511000
 H                 -8.00785700   -2.15647900   -2.99589900
 H                 -8.62797900   -0.93406800   -1.83339700
 H                 -7.12639300   -0.62428100   -2.74262600
 H                 -9.82340300    2.90468800   -0.34761800
 H                 -8.92721700    2.96890500    1.18235800
 H                 -8.55000900    4.12281300   -0.11611000
 H                 -7.73745800    2.26195800   -1.57487200
 H                 -8.12082500    1.06791400   -0.34581300
 H                 -6.24702500    3.33481600    0.41884400
 H                 -5.62806500    2.12323800   -0.68130400
 H                 -5.98594200    0.31432900    0.88695400
 H                 -6.83246400    1.36999400    2.03312400
 H                 -4.79362200    2.65673400    2.50111700
 H                 -3.94604500    1.93613900    1.12648700
 H                 -3.23439700    0.95364600    3.20606600
 H                 -3.89793700   -0.18104500    2.21344300
 H                  0.18962800    2.41211500    7.51235400
 H                  0.24429500    0.63287000    7.58210900
 H                 -1.07345300    1.44147400    6.70875500
 H                  1.90107800    1.48475600    5.86635100
 H                  0.60871700    2.36517300    5.05158700
 H                  2.47745100   -0.82672400    4.54357100
 H                 -1.47160300   -1.87986200    3.48522900
 H                 -2.68247900   -2.11363600   -2.44475300
 H                 -0.96620400   -2.52199200   -2.19331200
 H                 -1.74657000   -1.28611900   -1.18339100
 H                 -1.96230500    0.26074800   -3.10194300
 H                 -1.32816900   -0.96231600   -4.20066300
 H                  1.05065600   -2.03359200   -3.31746000
 H                 -0.39459700    1.91316100   -2.39137200
 H                  3.36234900   -1.29884700   -2.82212900
 H                  1.91212700    2.63382500   -1.87611000
 H                  4.13359700    2.00805600   -1.76431000
 H                  1.20264000    1.94472800    0.88490000
 H                 -0.45079700   -5.57610100   -1.14598500
 H                 -2.52536500   -4.77857500   -0.07412300
 H                 -0.46221700   -1.25104600    1.26976500
 H                 -4.76995300    0.41005700    3.52636900
 H                  1.05661600   -0.18172100    0.04776600
 H                  7.29979500    4.01095300    0.70452200
 H                  0.97691800   -2.57157500    3.44062800
 C                  4.01963300    0.14872200    1.51383500
 H                  4.45503300   -0.84250700    1.42084500
 C                  4.76051100    1.19666300    2.08087200
 H                  2.67457000    3.69811400    1.88716600
 N                  4.27550800    2.43397200    2.20848200
 C                  6.15258300    0.94986900    2.58114800
 H                  6.12424800    0.44205200    3.55978200
 H                  6.73910800    0.31059400    1.90287900
 H                  6.66185300    1.91088200    2.72797300
```
