## Supplementary material for "Ligand efficacy shifts a nuclear receptor conformational ensemble between transcriptionally active and repressive states": Source Data 2: SR32904.out

```
 Entering Gaussian System, Link 0=g16
 Initial command:
 /accre/arch/easybuild/software/BinDist/Gaussian/16.B.01-SSE4.2/g16/l1.exe "/scratch/yang_lab/shaoqz//51056929/Gau-84686.inp" -scrdir="/scratch/yang_lab/shaoqz//51056929/"
 Entering Link 1 = /accre/arch/easybuild/software/BinDist/Gaussian/16.B.01-SSE4.2/g16/l1.exe PID=     84689.
  
 Copyright (c) 1988-2017, Gaussian, Inc.  All Rights Reserved.
  
 This is part of the Gaussian(R) 16 program.  It is based on
 the Gaussian(R) 09 system (copyright 2009, Gaussian, Inc.),
 the Gaussian(R) 03 system (copyright 2003, Gaussian, Inc.),
 the Gaussian(R) 98 system (copyright 1998, Gaussian, Inc.),
 the Gaussian(R) 94 system (copyright 1995, Gaussian, Inc.),
 the Gaussian 92(TM) system (copyright 1992, Gaussian, Inc.),
 the Gaussian 90(TM) system (copyright 1990, Gaussian, Inc.),
 the Gaussian 88(TM) system (copyright 1988, Gaussian, Inc.),
 the Gaussian 86(TM) system (copyright 1986, Carnegie Mellon
 University), and the Gaussian 82(TM) system (copyright 1983,
 Carnegie Mellon University). Gaussian is a federally registered
 trademark of Gaussian, Inc.
  
 This software contains proprietary and confidential information,
 including trade secrets, belonging to Gaussian, Inc.
  
 This software is provided under written license and may be
 used, copied, transmitted, or stored only in accord with that
 written license.
  
 The following legend is applicable only to US Government
 contracts under FAR:
  
                    RESTRICTED RIGHTS LEGEND
  
 Use, reproduction and disclosure by the US Government is
 subject to restrictions as set forth in subparagraphs (a)
 and (c) of the Commercial Computer Software - Restricted
 Rights clause in FAR 52.227-19.
  
 Gaussian, Inc.
 340 Quinnipiac St., Bldg. 40, Wallingford CT 06492
  
  
 ---------------------------------------------------------------
 Warning -- This program may not be used in any manner that
 competes with the business of Gaussian, Inc. or will provide
 assistance to any competitor of Gaussian, Inc.  The licensee
 of this program is prohibited from giving any competitor of
 Gaussian, Inc. access to this program.  By using this program,
 the user acknowledges that Gaussian, Inc. is engaged in the
 business of creating and licensing software in the field of
 computational chemistry and represents and warrants to the
 licensee that it is not a competitor of Gaussian, Inc. and that
 it will not use this program in any manner prohibited above.
 ---------------------------------------------------------------
  

 Cite this work as:
 Gaussian 16, Revision B.01,
 M. J. Frisch, G. W. Trucks, H. B. Schlegel, G. E. Scuseria, 
 M. A. Robb, J. R. Cheeseman, G. Scalmani, V. Barone, 
 G. A. Petersson, H. Nakatsuji, X. Li, M. Caricato, A. V. Marenich, 
 J. Bloino, B. G. Janesko, R. Gomperts, B. Mennucci, H. P. Hratchian, 
 J. V. Ortiz, A. F. Izmaylov, J. L. Sonnenberg, D. Williams-Young, 
 F. Ding, F. Lipparini, F. Egidi, J. Goings, B. Peng, A. Petrone, 
 T. Henderson, D. Ranasinghe, V. G. Zakrzewski, J. Gao, N. Rega, 
 G. Zheng, W. Liang, M. Hada, M. Ehara, K. Toyota, R. Fukuda, 
 J. Hasegawa, M. Ishida, T. Nakajima, Y. Honda, O. Kitao, H. Nakai, 
 T. Vreven, K. Throssell, J. A. Montgomery, Jr., J. E. Peralta, 
 F. Ogliaro, M. J. Bearpark, J. J. Heyd, E. N. Brothers, K. N. Kudin, 
 V. N. Staroverov, T. A. Keith, R. Kobayashi, J. Normand, 
 K. Raghavachari, A. P. Rendell, J. C. Burant, S. S. Iyengar, 
 J. Tomasi, M. Cossi, J. M. Millam, M. Klene, C. Adamo, R. Cammi, 
 J. W. Ochterski, R. L. Martin, K. Morokuma, O. Farkas, 
 J. B. Foresman, and D. J. Fox, Gaussian, Inc., Wallingford CT, 2016.
 
 ******************************************
 Gaussian 16:  ES64L-G16RevB.01 20-Dec-2017
                 3-Apr-2023 
 ******************************************
 %mem=50000MB
 %nprocshared=24
 Will use up to   24 processors via shared memory.
 -------------------------
 # def2tzvp em=gd3 pbe1pbe
 -------------------------
 1/38=1,172=1/1;
 2/12=2,17=6,18=5,40=1/2;
 3/5=44,7=101,11=2,25=1,30=1,74=-13,124=31/1,2,3;
 4//1;
 5/5=2,38=5/2;
 6/7=2,8=2,9=2,10=2,28=1/1;
 99/5=1,9=1/99;
 -----
 Title
 -----
 Symbolic Z-matrix:
 Charge =  1 Multiplicity = 1
 C                     2.78358  -5.98881  -3.4933 
 C                     1.59022  -5.42068  -2.72897 
 S                     2.20935  -4.34628  -1.38642 
 C                     5.89204  -3.87913  -2.92195 
 C                     6.6372   -3.69535  -1.59531 
 C                     6.12873  -2.42392  -0.9042 
 C                     6.70518  -2.20575   0.47624 
 N                     6.00223  -2.80247   1.47888 
 O                     7.72452  -1.57204   0.67972 
 C                     3.0703    5.65551  -2.54316 
 C                     3.30592   5.49489  -1.0436 
 C                     4.5249    4.71592  -0.66835 
 C                     5.58602   5.12797   0.10422 
 N                     4.73499   3.40874  -1.04417 
 C                     5.88264   3.04195  -0.51497 
 N                     6.43506   4.05453   0.1817 
 C                    -2.94989   5.09104  -4.49825 
 C                    -3.01804   5.60954  -3.06038 
 C                    -2.6704    4.51806  -2.06449 
 C                    -1.68824   4.6911   -1.07975 
 C                    -3.28558   3.26024  -2.12635 
 C                    -1.32906   3.6685   -0.20187 
 C                    -2.93248   2.22336  -1.26416 
 C                    -1.9432    2.41909  -0.29791 
 O                    -1.56853   1.43655   0.56952 
 C                    -8.64558  -2.01806   1.60775 
 C                    -9.02153  -2.94676   0.44301 
 C                    -7.79235  -3.42716  -0.32517 
 S                    -6.68339  -2.12898  -0.96236 
 C                    -7.72306  -1.4026   -2.24679 
 C                    -8.82925   3.07792   0.08983 
 C                    -7.79183   2.11204  -0.48481 
 C                    -6.38181   2.28455   0.104 
 C                    -6.03522   1.35085   1.26896 
 C                    -4.70451   1.74373   1.89509 
 N                    -4.12997   0.67728   2.7718 
 C                     0.00063   1.49231   6.93937 
 C                     0.823     1.46168   5.6487 
 C                     0.52011   0.24339   4.83672 
 C                     1.39896  -0.73997   4.44254 
 N                    -0.76002  -0.10791   4.45668 
 C                    -0.65138  -1.27924   3.87401 
 N                     0.63674  -1.70182   3.83159 
 C                    -1.69126  -1.6997   -2.19721 
 C                    -1.26705  -0.58979  -3.16353 
 C                     0.13766  -0.1208   -2.87411 
 C                     1.22456  -1.00278  -2.99271 
 C                     0.41924   1.18833  -2.47174 
 C                     2.52561  -0.60401  -2.72357 
 C                     1.72007   1.60504  -2.18864 
 C                     2.79781   0.71339  -2.312 
 O                     4.05334   1.05044  -2.05143 
 C                     2.01041  -1.90741   0.5152 
 N                     1.86924  -0.55861   0.5286 
 O                     3.01442  -2.52403   0.83314 
 C                     2.72248   0.40752   1.07621 
 N                    -2.84286  -2.38717   1.07424 
 O                    -2.84523  -1.15821   1.27119 
 O                    -3.81557  -3.078     1.23006 
 C                     3.03912   2.67035   1.77643 
 C                     2.21781   1.70722   1.20887 
 C                     0.74918  -2.66277   0.19926 
 C                     0.7564   -3.87534  -0.54658 
 C                    -0.43411  -4.63098  -0.60566 
 C                    -1.60509  -4.19693  -0.00825 
 C                    -1.60742  -2.9578    0.63132 
 C                    -0.43708  -2.20622   0.74652 
 H                     2.42074  -6.67349  -4.27345 
 H                     3.36941  -5.19871  -3.98276 
 H                     3.45226  -6.55252  -2.82672 
 H                     1.00897  -6.24832  -2.29763 
 H                     0.92938  -4.82392  -3.37646 
 H                     6.19379  -4.80073  -3.4428 
 H                     4.80687  -3.9232   -2.74502 
 H                     6.08089  -3.032    -3.59986 
 H                     7.72395  -3.62454  -1.75831 
 H                     6.46756  -4.56658  -0.9408 
 H                     5.02914  -2.46773  -0.8366 
 H                     6.385    -1.53985  -1.50653 
 H                     6.33253  -2.67295   2.42654 
 H                     5.0528   -3.12341   1.33002 
 H                     2.13563   6.20283  -2.73684 
 H                     2.99978   4.6754   -3.03895 
 H                     3.89501   6.20762  -3.01818 
 H                     2.42647   4.99757  -0.59369 
 H                     3.37069   6.48359  -0.5633 
 H                     5.79617   6.07558   0.59237 
 H                     6.3377    2.05619  -0.60653 
 H                    -3.15144   5.89708  -5.21968 
 H                    -1.95417   4.67806  -4.71963 
 H                    -3.68964   4.29837  -4.68284 
 H                    -4.02871   5.99959  -2.84887 
 H                    -2.32519   6.4537   -2.92462 
 H                    -1.17659   5.6544   -1.00026 
 H                    -4.05557   3.06991  -2.87817 
 H                    -0.55579   3.8263    0.55291 
 H                    -3.41464   1.24472  -1.3584 
 H                    -1.95644   0.58917   0.31029 
 H                    -9.53369  -1.72335   2.18623 
 H                    -7.94422  -2.51809   2.29545 
 H                    -8.15655  -1.1065    1.2341 
 H                    -9.72065  -2.43445  -0.23864 
 H                    -9.55602  -3.83531   0.81778 
 H                    -8.07329  -4.07821  -1.1688 
 H                    -7.14016  -4.02213   0.33511 
 H                    -8.00786  -2.15648  -2.9959 
 H                    -8.62798  -0.93407  -1.8334 
 H                    -7.12639  -0.62428  -2.74263 
 H                    -9.8234    2.90469  -0.34762 
 H                    -8.92722   2.96891   1.18236 
 H                    -8.55001   4.12281  -0.11611 
 H                    -7.73746   2.26196  -1.57487 
 H                    -8.12082   1.06791  -0.34581 
 H                    -6.24702   3.33482   0.41884 
 H                    -5.62807   2.12324  -0.6813 
 H                    -5.98594   0.31433   0.88695 
 H                    -6.83246   1.36999   2.03312 
 H                    -4.79362   2.65673   2.50112 
 H                    -3.94605   1.93614   1.12649 
 H                    -3.2344    0.95365   3.20607 
 H                    -3.89794  -0.18105   2.21344 
 H                     0.18963   2.41212   7.51235 
 H                     0.2443    0.63287   7.58211 
 H                    -1.07345   1.44147   6.70876 
 H                     1.90108   1.48476   5.86635 
 H                     0.60872   2.36517   5.05159 
 H                     2.47745  -0.82672   4.54357 
 H                    -1.4716   -1.87986   3.48523 
 H                    -2.68248  -2.11364  -2.44475 
 H                    -0.9662   -2.52199  -2.19331 
 H                    -1.74657  -1.28612  -1.18339 
 H                    -1.96231   0.26075  -3.10194 
 H                    -1.32817  -0.96232  -4.20066 
 H                     1.05066  -2.03359  -3.31746 
 H                    -0.3946    1.91316  -2.39137 
 H                     3.36235  -1.29885  -2.82213 
 H                     1.91213   2.63383  -1.87611 
 H                     4.1336    2.00806  -1.76431 
 H                     1.20264   1.94473   0.8849 
 H                    -0.4508   -5.5761   -1.14599 
 H                    -2.52537  -4.77858  -0.07412 
 H                    -0.46222  -1.25105   1.26977 
 H                    -4.76995   0.41006   3.52637 
 H                     1.05662  -0.18172   0.04777 
 H                     7.2998    4.01095   0.70452 
 H                     0.97692  -2.57158   3.44063 
 C                     4.01963   0.14872   1.51384 
 H                     4.45503  -0.84251   1.42085 
 C                     4.76051   1.19666   2.08087 
 H                     2.67457   3.69811   1.88717 
 N                     4.27551   2.43397   2.20848 
 C                     6.15258   0.94987   2.58115 
 H                     6.12425   0.44205   3.55978 
 H                     6.73911   0.31059   1.90288 
 H                     6.66185   1.91088   2.72797 
 
 Stoichiometry    C54H84N9O6S2(1+)
 Framework group  C1[X(C54H84N9O6S2)]
 Deg. of freedom   459
 Full point group                 C1      NOp   1
 Largest Abelian subgroup         C1      NOp   1
 Largest concise Abelian subgroup C1      NOp   1
                         Standard orientation:                         
 ---------------------------------------------------------------------
 Center     Atomic      Atomic             Coordinates (Angstroms)
 Number     Number       Type             X           Y           Z
 ---------------------------------------------------------------------
      1          6           0        2.783575   -5.988808   -3.493300
      2          6           0        1.590220   -5.420683   -2.728970
      3         16           0        2.209347   -4.346284   -1.386417
      4          6           0        5.892042   -3.879128   -2.921952
      5          6           0        6.637200   -3.695347   -1.595308
      6          6           0        6.128733   -2.423921   -0.904200
      7          6           0        6.705178   -2.205751    0.476241
      8          7           0        6.002232   -2.802465    1.478878
      9          8           0        7.724517   -1.572041    0.679721
     10          6           0        3.070296    5.655508   -2.543161
     11          6           0        3.305917    5.494888   -1.043600
     12          6           0        4.524901    4.715920   -0.668351
     13          6           0        5.586018    5.127966    0.104221
     14          7           0        4.734994    3.408742   -1.044167
     15          6           0        5.882643    3.041951   -0.514969
     16          7           0        6.435064    4.054528    0.181702
     17          6           0       -2.949893    5.091037   -4.498252
     18          6           0       -3.018041    5.609536   -3.060382
     19          6           0       -2.670399    4.518058   -2.064489
     20          6           0       -1.688240    4.691096   -1.079753
     21          6           0       -3.285580    3.260236   -2.126345
     22          6           0       -1.329063    3.668495   -0.201873
     23          6           0       -2.932484    2.223357   -1.264162
     24          6           0       -1.943203    2.419093   -0.297911
     25          8           0       -1.568529    1.436546    0.569523
     26          6           0       -8.645576   -2.018063    1.607752
     27          6           0       -9.021525   -2.946759    0.443007
     28          6           0       -7.792351   -3.427157   -0.325169
     29         16           0       -6.683388   -2.128976   -0.962360
     30          6           0       -7.723062   -1.402602   -2.246786
     31          6           0       -8.829248    3.077917    0.089826
     32          6           0       -7.791830    2.112039   -0.484810
     33          6           0       -6.381812    2.284548    0.104001
     34          6           0       -6.035225    1.350848    1.268955
     35          6           0       -4.704506    1.743730    1.895087
     36          7           0       -4.129969    0.677279    2.771800
     37          6           0        0.000630    1.492306    6.939370
     38          6           0        0.822996    1.461676    5.648696
     39          6           0        0.520107    0.243389    4.836718
     40          6           0        1.398959   -0.739971    4.442543
     41          7           0       -0.760023   -0.107912    4.456677
     42          6           0       -0.651376   -1.279242    3.874012
     43          7           0        0.636735   -1.701822    3.831588
     44          6           0       -1.691262   -1.699704   -2.197213
     45          6           0       -1.267052   -0.589790   -3.163533
     46          6           0        0.137658   -0.120802   -2.874110
     47          6           0        1.224561   -1.002784   -2.992712
     48          6           0        0.419241    1.188325   -2.471736
     49          6           0        2.525607   -0.604011   -2.723573
     50          6           0        1.720066    1.605039   -2.188644
     51          6           0        2.797808    0.713387   -2.311999
     52          8           0        4.053344    1.050441   -2.051433
     53          6           0        2.010410   -1.907413    0.515202
     54          7           0        1.869236   -0.558605    0.528604
     55          8           0        3.014416   -2.524027    0.833139
     56          6           0        2.722479    0.407515    1.076210
     57          7           0       -2.842862   -2.387172    1.074239
     58          8           0       -2.845232   -1.158209    1.271192
     59          8           0       -3.815572   -3.077995    1.230057
     60          6           0        3.039120    2.670348    1.776430
     61          6           0        2.217809    1.707222    1.208872
     62          6           0        0.749180   -2.662771    0.199259
     63          6           0        0.756404   -3.875338   -0.546576
     64          6           0       -0.434113   -4.630977   -0.605662
     65          6           0       -1.605088   -4.196934   -0.008254
     66          6           0       -1.607418   -2.957803    0.631315
     67          6           0       -0.437079   -2.206215    0.746517
     68          1           0        2.420741   -6.673488   -4.273454
     69          1           0        3.369409   -5.198714   -3.982755
     70          1           0        3.452261   -6.552522   -2.826724
     71          1           0        1.008970   -6.248324   -2.297628
     72          1           0        0.929383   -4.823924   -3.376463
     73          1           0        6.193793   -4.800734   -3.442799
     74          1           0        4.806870   -3.923204   -2.745015
     75          1           0        6.080889   -3.032001   -3.599855
     76          1           0        7.723954   -3.624543   -1.758312
     77          1           0        6.467557   -4.566576   -0.940799
     78          1           0        5.029141   -2.467725   -0.836600
     79          1           0        6.384999   -1.539851   -1.506530
     80          1           0        6.332530   -2.672946    2.426537
     81          1           0        5.052804   -3.123410    1.330017
     82          1           0        2.135634    6.202831   -2.736836
     83          1           0        2.999778    4.675401   -3.038945
     84          1           0        3.895007    6.207624   -3.018184
     85          1           0        2.426471    4.997574   -0.593689
     86          1           0        3.370693    6.483585   -0.563298
     87          1           0        5.796169    6.075583    0.592365
     88          1           0        6.337695    2.056186   -0.606528
     89          1           0       -3.151437    5.897084   -5.219684
     90          1           0       -1.954170    4.678057   -4.719627
     91          1           0       -3.689643    4.298371   -4.682844
     92          1           0       -4.028711    5.999591   -2.848867
     93          1           0       -2.325188    6.453704   -2.924623
     94          1           0       -1.176587    5.654399   -1.000259
     95          1           0       -4.055572    3.069913   -2.878171
     96          1           0       -0.555787    3.826301    0.552908
     97          1           0       -3.414636    1.244718   -1.358395
     98          1           0       -1.956444    0.589174    0.310285
     99          1           0       -9.533685   -1.723349    2.186228
    100          1           0       -7.944218   -2.518089    2.295450
    101          1           0       -8.156549   -1.106495    1.234102
    102          1           0       -9.720653   -2.434452   -0.238639
    103          1           0       -9.556018   -3.835308    0.817778
    104          1           0       -8.073295   -4.078208   -1.168798
    105          1           0       -7.140164   -4.022133    0.335110
    106          1           0       -8.007857   -2.156479   -2.995899
    107          1           0       -8.627979   -0.934068   -1.833397
    108          1           0       -7.126393   -0.624281   -2.742626
    109          1           0       -9.823403    2.904688   -0.347618
    110          1           0       -8.927217    2.968905    1.182358
    111          1           0       -8.550009    4.122813   -0.116110
    112          1           0       -7.737458    2.261958   -1.574872
    113          1           0       -8.120825    1.067914   -0.345813
    114          1           0       -6.247025    3.334816    0.418844
    115          1           0       -5.628065    2.123238   -0.681304
    116          1           0       -5.985942    0.314329    0.886954
    117          1           0       -6.832464    1.369994    2.033124
    118          1           0       -4.793622    2.656734    2.501117
    119          1           0       -3.946045    1.936139    1.126487
    120          1           0       -3.234397    0.953646    3.206066
    121          1           0       -3.897937   -0.181045    2.213443
    122          1           0        0.189628    2.412115    7.512354
    123          1           0        0.244295    0.632870    7.582109
    124          1           0       -1.073453    1.441474    6.708755
    125          1           0        1.901078    1.484756    5.866351
    126          1           0        0.608717    2.365173    5.051587
    127          1           0        2.477451   -0.826724    4.543571
    128          1           0       -1.471603   -1.879862    3.485229
    129          1           0       -2.682479   -2.113636   -2.444753
    130          1           0       -0.966204   -2.521992   -2.193312
    131          1           0       -1.746570   -1.286119   -1.183391
    132          1           0       -1.962305    0.260748   -3.101943
    133          1           0       -1.328169   -0.962316   -4.200663
    134          1           0        1.050656   -2.033592   -3.317460
    135          1           0       -0.394597    1.913161   -2.391372
    136          1           0        3.362349   -1.298847   -2.822129
    137          1           0        1.912127    2.633825   -1.876110
    138          1           0        4.133597    2.008056   -1.764310
    139          1           0        1.202640    1.944728    0.884900
    140          1           0       -0.450797   -5.576101   -1.145985
    141          1           0       -2.525365   -4.778575   -0.074123
    142          1           0       -0.462217   -1.251046    1.269765
    143          1           0       -4.769953    0.410057    3.526369
    144          1           0        1.056616   -0.181721    0.047766
    145          1           0        7.299795    4.010953    0.704522
    146          1           0        0.976918   -2.571575    3.440628
    147          6           0        4.019633    0.148722    1.513835
    148          1           0        4.455033   -0.842507    1.420845
    149          6           0        4.760511    1.196663    2.080872
    150          1           0        2.674570    3.698114    1.887166
    151          7           0        4.275508    2.433972    2.208482
    152          6           0        6.152583    0.949869    2.581148
    153          1           0        6.124248    0.442052    3.559782
    154          1           0        6.739108    0.310594    1.902879
    155          1           0        6.661853    1.910882    2.727973
 ---------------------------------------------------------------------
 Rotational constants (GHZ):           0.0351222           0.0204327           0.0177892
 Standard basis: def2TZVP (5D, 7F)
 There are  3072 symmetry adapted cartesian basis functions of A   symmetry.
 There are  2717 symmetry adapted basis functions of A   symmetry.
  2717 basis functions,  4329 primitive gaussians,  3072 cartesian basis functions
   275 alpha electrons      275 beta electrons
       nuclear repulsion energy     13292.6968634651 Hartrees.
 NAtoms=  155 NActive=  155 NUniq=  155 SFac= 1.00D+00 NAtFMM=   60 NAOKFM=T Big=T
 Integral buffers will be    131072 words long.
 Raffenetti 2 integral format.
 Two-electron integral symmetry is turned on.
 Nuclear repulsion after empirical dispersion term =    13292.5519896495 Hartrees.
 One-electron integrals computed using PRISM.
   1 Symmetry operations used in ECPInt.
 ECPInt:  NShTT=  628881 NPrTT= 1880733 LenC2=  395486 LenP2D=  741439.
 LDataN:  DoStor=T MaxTD1= 6 Len=  172
 NBasis=  2717 RedAO= T EigKep=  3.31D-06  NBF=  2717
 NBsUse=  2717 1.00D-06 EigRej= -1.00D+00 NBFU=  2717
 ExpMin= 9.52D-02 ExpMax= 6.07D+04 ExpMxC= 2.07D+03 IAcc=3 IRadAn=         5 AccDes= 0.00D+00
 Harris functional with IExCor= 1009 and IRadAn=       5 diagonalized for initial guess.
 HarFok:  IExCor= 1009 AccDes= 0.00D+00 IRadAn=         5 IDoV= 1 UseB2=F ITyADJ=14
 ICtDFT=  3500011 ScaDFX=  1.000000  1.000000  1.000000  1.000000
 FoFCou: FMM=F IPFlag=           0 FMFlag=      100000 FMFlg1=        2001
         NFxFlg=           0 DoJE=T BraDBF=F KetDBF=T FulRan=T
         wScrn=  0.000000 ICntrl=       500 IOpCl=  0 I1Cent=   200000004 NGrid=           0
         NMat0=    1 NMatS0=      1 NMatT0=    0 NMatD0=    1 NMtDS0=    0 NMtDT0=    0
 Petite list used in FoFCou.
 Requested convergence on RMS density matrix=1.00D-08 within 128 cycles.
 Requested convergence on MAX density matrix=1.00D-06.
 Requested convergence on             energy=1.00D-06.
 No special actions if energy rises.
 Integral accuracy reduced to 1.0D-05 until final iterations.
 Problem detected with inexpensive integrals.
 Switching to full accuracy and repeating last cycle.
 SCF Done:  E(RPBE1PBE) =  -3846.05789429     A.U. after   20 cycles
            NFock= 20  Conv=0.26D-08     -V/T= 2.0045
 Hyperfine terms turned off by default for NAtoms > 100.

 **********************************************************************

            Population analysis using the SCF Density.

 **********************************************************************

 Orbital symmetries:
       Occupied  (A) (A) (A) (A) (A) (A) (A) (A) (A) (A) (A) (A)
                 (A) (A) (A) (A) (A) (A) (A) (A) (A) (A) (A) (A)
                 (A) (A) (A) (A) (A) (A) (A) (A) (A) (A) (A) (A)
                 (A) (A) (A) (A) (A) (A) (A) (A) (A) (A) (A) (A)
                 (A) (A) (A) (A) (A) (A) (A) (A) (A) (A) (A) (A)
                 (A) (A) (A) (A) (A) (A) (A) (A) (A) (A) (A) (A)
                 (A) (A) (A) (A) (A) (A) (A) (A) (A) (A) (A) (A)
                 (A) (A) (A) (A) (A) (A) (A) (A) (A) (A) (A) (A)
                 (A) (A) (A) (A) (A) (A) (A) (A) (A) (A) (A) (A)
                 (A) (A) (A) (A) (A) (A) (A) (A) (A) (A) (A) (A)
                 (A) (A) (A) (A) (A) (A) (A) (A) (A) (A) (A) (A)
                 (A) (A) (A) (A) (A) (A) (A) (A) (A) (A) (A) (A)
                 (A) (A) (A) (A) (A) (A) (A) (A) (A) (A) (A) (A)
                 (A) (A) (A) (A) (A) (A) (A) (A) (A) (A) (A) (A)
                 (A) (A) (A) (A) (A) (A) (A) (A) (A) (A) (A) (A)
                 (A) (A) (A) (A) (A) (A) (A) (A) (A) (A) (A) (A)
                 (A) (A) (A) (A) (A) (A) (A) (A) (A) (A) (A) (A)
                 (A) (A) (A) (A) (A) (A) (A) (A) (A) (A) (A) (A)
                 (A) (A) (A) (A) (A) (A) (A) (A) (A) (A) (A) (A)
                 (A) (A) (A) (A) (A) (A) (A) (A) (A) (A) (A) (A)
                 (A) (A) (A) (A) (A) (A) (A) (A) (A) (A) (A) (A)
                 (A) (A) (A) (A) (A) (A) (A) (A) (A) (A) (A) (A)
                 (A) (A) (A) (A) (A) (A) (A) (A) (A) (A) (A)
       Virtual   (A) (A) (A) (A) (A) (A) (A) (A) (A) (A) (A) (A)
                 (A) (A) (A) (A) (A) (A) (A) (A) (A) (A) (A) (A)
                 (A) (A) (A) (A) (A) (A) (A) (A) (A) (A) (A) (A)
                 (A) (A) (A) (A) (A) (A) (A) (A) (A) (A) (A) (A)
                 (A) (A) (A) (A) (A) (A) (A) (A) (A) (A) (A) (A)
                 (A) (A) (A) (A) (A) (A) (A) (A) (A) (A) (A) (A)
                 (A) (A) (A) (A) (A) (A) (A) (A) (A) (A) (A) (A)
                 (A) (A) (A) (A) (A) (A) (A) (A) (A) (A) (A) (A)
                 (A) (A) (A) (A) (A) (A) (A) (A) (A) (A) (A) (A)
                 (A) (A) (A) (A) (A) (A) (A) (A) (A) (A) (A) (A)
                 (A) (A) (A) (A) (A) (A) (A) (A) (A) (A) (A) (A)
                 (A) (A) (A) (A) (A) (A) (A) (A) (A) (A) (A) (A)
                 (A) (A) (A) (A) (A) (A) (A) (A) (A) (A) (A) (A)
                 (A) (A) (A) (A) (A) (A) (A) (A) (A) (A) (A) (A)
                 (A) (A) (A) (A) (A) (A) (A) (A) (A) (A) (A) (A)
                 (A) (A) (A) (A) (A) (A) (A) (A) (A) (A) (A) (A)
                 (A) (A) (A) (A) (A) (A) (A) (A) (A) (A) (A) (A)
                 (A) (A) (A) (A) (A) (A) (A) (A) (A) (A) (A) (A)
                 (A) (A) (A) (A) (A) (A) (A) (A) (A) (A) (A) (A)
                 (A) (A) (A) (A) (A) (A) (A) (A) (A) (A) (A) (A)
                 (A) (A) (A) (A) (A) (A) (A) (A) (A) (A) (A) (A)
                 (A) (A) (A) (A) (A) (A) (A) (A) (A) (A) (A) (A)
                 (A) (A) (A) (A) (A) (A) (A) (A) (A) (A) (A) (A)
                 (A) (A) (A) (A) (A) (A) (A) (A) (A) (A) (A) (A)
                 (A) (A) (A) (A) (A) (A) (A) (A) (A) (A) (A) (A)
                 (A) (A) (A) (A) (A) (A) (A) (A) (A) (A) (A) (A)
                 (A) (A) (A) (A) (A) (A) (A) (A) (A) (A) (A) (A)
                 (A) (A) (A) (A) (A) (A) (A) (A) (A) (A) (A) (A)
                 (A) (A) (A) (A) (A) (A) (A) (A) (A) (A) (A) (A)
                 (A) (A) (A) (A) (A) (A) (A) (A) (A) (A) (A) (A)
                 (A) (A) (A) (A) (A) (A) (A) (A) (A) (A) (A) (A)
                 (A) (A) (A) (A) (A) (A) (A) (A) (A) (A) (A) (A)
                 (A) (A) (A) (A) (A) (A) (A) (A) (A) (A) (A) (A)
                 (A) (A) (A) (A) (A) (A) (A) (A) (A) (A) (A) (A)
                 (A) (A) (A) (A) (A) (A) (A) (A) (A) (A) (A) (A)
                 (A) (A) (A) (A) (A) (A) (A) (A) (A) (A) (A) (A)
                 (A) (A) (A) (A) (A) (A) (A) (A) (A) (A) (A) (A)
                 (A) (A) (A) (A) (A) (A) (A) (A) (A) (A) (A) (A)
                 (A) (A) (A) (A) (A) (A) (A) (A) (A) (A) (A) (A)
                 (A) (A) (A) (A) (A) (A) (A) (A) (A) (A) (A) (A)
                 (A) (A) (A) (A) (A) (A) (A) (A) (A) (A) (A) (A)
                 (A) (A) (A) (A) (A) (A) (A) (A) (A) (A) (A) (A)
                 (A) (A) (A) (A) (A) (A) (A) (A) (A) (A) (A) (A)
                 (A) (A) (A) (A) (A) (A) (A) (A) (A) (A) (A) (A)
                 (A) (A) (A) (A) (A) (A) (A) (A) (A) (A) (A) (A)
                 (A) (A) (A) (A) (A) (A) (A) (A) (A) (A) (A) (A)
                 (A) (A) (A) (A) (A) (A) (A) (A) (A) (A) (A) (A)
                 (A) (A) (A) (A) (A) (A) (A) (A) (A) (A) (A) (A)
                 (A) (A) (A) (A) (A) (A) (A) (A) (A) (A) (A) (A)
                 (A) (A) (A) (A) (A) (A) (A) (A) (A) (A) (A) (A)
                 (A) (A) (A) (A) (A) (A) (A) (A) (A) (A) (A) (A)
                 (A) (A) (A) (A) (A) (A) (A) (A) (A) (A) (A) (A)
                 (A) (A) (A) (A) (A) (A) (A) (A) (A) (A) (A) (A)
                 (A) (A) (A) (A) (A) (A) (A) (A) (A) (A) (A) (A)
                 (A) (A) (A) (A) (A) (A) (A) (A) (A) (A) (A) (A)
                 (A) (A) (A) (A) (A) (A) (A) (A) (A) (A) (A) (A)
                 (A) (A) (A) (A) (A) (A) (A) (A) (A) (A) (A) (A)
                 (A) (A) (A) (A) (A) (A) (A) (A) (A) (A) (A) (A)
                 (A) (A) (A) (A) (A) (A) (A) (A) (A) (A) (A) (A)
                 (A) (A) (A) (A) (A) (A) (A) (A) (A) (A) (A) (A)
                 (A) (A) (A) (A) (A) (A) (A) (A) (A) (A) (A) (A)
                 (A) (A) (A) (A) (A) (A) (A) (A) (A) (A) (A) (A)
                 (A) (A) (A) (A) (A) (A) (A) (A) (A) (A) (A) (A)
                 (A) (A) (A) (A) (A) (A) (A) (A) (A) (A) (A) (A)
                 (A) (A) (A) (A) (A) (A) (A) (A) (A) (A) (A) (A)
                 (A) (A) (A) (A) (A) (A) (A) (A) (A) (A) (A) (A)
                 (A) (A) (A) (A) (A) (A) (A) (A) (A) (A) (A) (A)
                 (A) (A) (A) (A) (A) (A) (A) (A) (A) (A) (A) (A)
                 (A) (A) (A) (A) (A) (A) (A) (A) (A) (A) (A) (A)
                 (A) (A) (A) (A) (A) (A) (A) (A) (A) (A) (A) (A)
                 (A) (A) (A) (A) (A) (A) (A) (A) (A) (A) (A) (A)
                 (A) (A) (A) (A) (A) (A) (A) (A) (A) (A) (A) (A)
                 (A) (A) (A) (A) (A) (A) (A) (A) (A) (A) (A) (A)
                 (A) (A) (A) (A) (A) (A) (A) (A) (A) (A) (A) (A)
                 (A) (A) (A) (A) (A) (A) (A) (A) (A) (A) (A) (A)
                 (A) (A) (A) (A) (A) (A) (A) (A) (A) (A) (A) (A)
                 (A) (A) (A) (A) (A) (A) (A) (A) (A) (A) (A) (A)
                 (A) (A) (A) (A) (A) (A) (A) (A) (A) (A) (A) (A)
                 (A) (A) (A) (A) (A) (A) (A) (A) (A) (A) (A) (A)
                 (A) (A) (A) (A) (A) (A) (A) (A) (A) (A) (A) (A)
                 (A) (A) (A) (A) (A) (A) (A) (A) (A) (A) (A) (A)
                 (A) (A) (A) (A) (A) (A) (A) (A) (A) (A) (A) (A)
                 (A) (A) (A) (A) (A) (A) (A) (A) (A) (A) (A) (A)
                 (A) (A) (A) (A) (A) (A) (A) (A) (A) (A) (A) (A)
                 (A) (A) (A) (A) (A) (A) (A) (A) (A) (A) (A) (A)
                 (A) (A) (A) (A) (A) (A) (A) (A) (A) (A) (A) (A)
                 (A) (A) (A) (A) (A) (A) (A) (A) (A) (A) (A) (A)
                 (A) (A) (A) (A) (A) (A) (A) (A) (A) (A) (A) (A)
                 (A) (A) (A) (A) (A) (A) (A) (A) (A) (A) (A) (A)
                 (A) (A) (A) (A) (A) (A) (A) (A) (A) (A) (A) (A)
                 (A) (A) (A) (A) (A) (A) (A) (A) (A) (A) (A) (A)
                 (A) (A) (A) (A) (A) (A) (A) (A) (A) (A) (A) (A)
                 (A) (A) (A) (A) (A) (A) (A) (A) (A) (A) (A) (A)
                 (A) (A) (A) (A) (A) (A) (A) (A) (A) (A) (A) (A)
                 (A) (A) (A) (A) (A) (A) (A) (A) (A) (A) (A) (A)
                 (A) (A) (A) (A) (A) (A) (A) (A) (A) (A) (A) (A)
                 (A) (A) (A) (A) (A) (A) (A) (A) (A) (A) (A) (A)
                 (A) (A) (A) (A) (A) (A) (A) (A) (A) (A) (A) (A)
                 (A) (A) (A) (A) (A) (A) (A) (A) (A) (A) (A) (A)
                 (A) (A) (A) (A) (A) (A) (A) (A) (A) (A) (A) (A)
                 (A) (A) (A) (A) (A) (A) (A) (A) (A) (A) (A) (A)
                 (A) (A) (A) (A) (A) (A) (A) (A) (A) (A) (A) (A)
                 (A) (A) (A) (A) (A) (A) (A) (A) (A) (A) (A) (A)
                 (A) (A) (A) (A) (A) (A) (A) (A) (A) (A) (A) (A)
                 (A) (A) (A) (A) (A) (A) (A) (A) (A) (A) (A) (A)
                 (A) (A) (A) (A) (A) (A) (A) (A) (A) (A) (A) (A)
                 (A) (A) (A) (A) (A) (A) (A) (A) (A) (A) (A) (A)
                 (A) (A) (A) (A) (A) (A) (A) (A) (A) (A) (A) (A)
                 (A) (A) (A) (A) (A) (A) (A) (A) (A) (A) (A) (A)
                 (A) (A) (A) (A) (A) (A) (A) (A) (A) (A) (A) (A)
                 (A) (A) (A) (A) (A) (A) (A) (A) (A) (A) (A) (A)
                 (A) (A) (A) (A) (A) (A) (A) (A) (A) (A) (A) (A)
                 (A) (A) (A) (A) (A) (A) (A) (A) (A) (A) (A) (A)
                 (A) (A) (A) (A) (A) (A) (A) (A) (A) (A) (A) (A)
                 (A) (A) (A) (A) (A) (A) (A) (A) (A) (A) (A) (A)
                 (A) (A) (A) (A) (A) (A) (A) (A) (A) (A) (A) (A)
                 (A) (A) (A) (A) (A) (A) (A) (A) (A) (A) (A) (A)
                 (A) (A) (A) (A) (A) (A) (A) (A) (A) (A) (A) (A)
                 (A) (A) (A) (A) (A) (A) (A) (A) (A) (A) (A) (A)
                 (A) (A) (A) (A) (A) (A) (A) (A) (A) (A) (A) (A)
                 (A) (A) (A) (A) (A) (A) (A) (A) (A) (A) (A) (A)
                 (A) (A) (A) (A) (A) (A) (A) (A) (A) (A) (A) (A)
                 (A) (A) (A) (A) (A) (A) (A) (A) (A) (A) (A) (A)
                 (A) (A) (A) (A) (A) (A) (A) (A) (A) (A) (A) (A)
                 (A) (A) (A) (A) (A) (A) (A) (A) (A) (A) (A) (A)
                 (A) (A) (A) (A) (A) (A) (A) (A) (A) (A) (A) (A)
                 (A) (A) (A) (A) (A) (A) (A) (A) (A) (A) (A) (A)
                 (A) (A) (A) (A) (A) (A) (A) (A) (A) (A) (A) (A)
                 (A) (A) (A) (A) (A) (A) (A) (A) (A) (A) (A) (A)
                 (A) (A) (A) (A) (A) (A) (A) (A) (A) (A) (A) (A)
                 (A) (A) (A) (A) (A) (A) (A) (A) (A) (A) (A) (A)
                 (A) (A) (A) (A) (A) (A) (A) (A) (A) (A) (A) (A)
                 (A) (A) (A) (A) (A) (A) (A) (A) (A) (A) (A) (A)
                 (A) (A) (A) (A) (A) (A) (A) (A) (A) (A) (A) (A)
                 (A) (A) (A) (A) (A) (A) (A) (A) (A) (A) (A) (A)
                 (A) (A) (A) (A) (A) (A) (A) (A) (A) (A) (A) (A)
                 (A) (A) (A) (A) (A) (A) (A) (A) (A) (A) (A) (A)
                 (A) (A) (A) (A) (A) (A) (A) (A) (A) (A) (A) (A)
                 (A) (A) (A) (A) (A) (A) (A) (A) (A) (A) (A) (A)
                 (A) (A) (A) (A) (A) (A) (A) (A) (A) (A) (A) (A)
                 (A) (A) (A) (A) (A) (A) (A) (A) (A) (A) (A) (A)
                 (A) (A) (A) (A) (A) (A) (A) (A) (A) (A) (A) (A)
                 (A) (A) (A) (A) (A) (A) (A) (A) (A) (A) (A) (A)
                 (A) (A) (A) (A) (A) (A) (A) (A) (A) (A) (A) (A)
                 (A) (A) (A) (A) (A) (A) (A) (A) (A) (A) (A) (A)
                 (A) (A) (A) (A) (A) (A) (A) (A) (A) (A) (A) (A)
                 (A) (A) (A) (A) (A) (A) (A) (A) (A) (A) (A) (A)
                 (A) (A) (A) (A) (A) (A) (A) (A) (A) (A) (A) (A)
                 (A) (A) (A) (A) (A) (A) (A) (A) (A) (A) (A) (A)
                 (A) (A) (A) (A) (A) (A) (A) (A) (A) (A) (A) (A)
                 (A) (A) (A) (A) (A) (A) (A) (A) (A) (A) (A) (A)
                 (A) (A) (A) (A) (A) (A) (A) (A) (A) (A) (A) (A)
                 (A) (A) (A) (A) (A) (A) (A) (A) (A) (A) (A) (A)
                 (A) (A) (A) (A) (A) (A) (A) (A) (A) (A) (A) (A)
                 (A) (A) (A) (A) (A) (A) (A) (A) (A) (A) (A) (A)
                 (A) (A) (A) (A) (A) (A) (A) (A) (A) (A) (A) (A)
                 (A) (A) (A) (A) (A) (A) (A) (A) (A) (A) (A) (A)
                 (A) (A) (A) (A) (A) (A) (A) (A) (A) (A) (A) (A)
                 (A) (A) (A) (A) (A) (A) (A) (A) (A) (A) (A) (A)
                 (A) (A) (A) (A) (A) (A) (A) (A) (A) (A) (A) (A)
                 (A) (A) (A) (A) (A) (A) (A) (A) (A) (A) (A) (A)
                 (A) (A) (A) (A) (A) (A) (A) (A) (A) (A) (A) (A)
                 (A) (A) (A) (A) (A) (A) (A) (A) (A) (A) (A) (A)
                 (A) (A) (A) (A) (A) (A) (A) (A) (A) (A) (A) (A)
                 (A) (A) (A) (A) (A) (A) (A) (A) (A) (A) (A) (A)
                 (A) (A) (A) (A) (A) (A) (A) (A) (A) (A) (A) (A)
                 (A) (A) (A) (A) (A) (A) (A) (A) (A) (A) (A) (A)
                 (A) (A) (A) (A) (A) (A) (A) (A) (A) (A) (A) (A)
                 (A) (A) (A) (A) (A) (A) (A) (A) (A) (A) (A) (A)
                 (A) (A) (A) (A) (A) (A) (A) (A) (A) (A) (A) (A)
                 (A) (A) (A) (A) (A) (A) (A) (A) (A) (A) (A) (A)
                 (A) (A) (A) (A) (A) (A) (A) (A) (A) (A) (A) (A)
                 (A) (A) (A) (A) (A) (A) (A) (A) (A) (A) (A) (A)
                 (A) (A) (A) (A) (A) (A) (A) (A) (A) (A) (A) (A)
                 (A) (A) (A) (A) (A) (A) (A) (A) (A) (A) (A) (A)
                 (A) (A) (A) (A) (A) (A) (A) (A) (A) (A) (A) (A)
                 (A) (A) (A) (A) (A) (A) (A) (A) (A) (A) (A) (A)
                 (A) (A) (A) (A) (A) (A) (A) (A) (A) (A) (A) (A)
                 (A) (A) (A) (A) (A) (A) (A) (A) (A) (A) (A) (A)
                 (A) (A) (A) (A) (A) (A) (A) (A) (A) (A) (A) (A)
                 (A) (A) (A) (A) (A) (A) (A) (A) (A) (A) (A) (A)
                 (A) (A) (A) (A) (A) (A) (A) (A) (A) (A) (A) (A)
                 (A) (A) (A) (A) (A) (A) (A) (A) (A) (A) (A) (A)
                 (A) (A) (A) (A) (A) (A) (A) (A) (A) (A) (A) (A)
                 (A) (A) (A) (A) (A) (A) (A) (A) (A) (A) (A) (A)
                 (A) (A) (A) (A) (A) (A) (A) (A) (A) (A) (A) (A)
                 (A) (A) (A) (A) (A) (A) (A) (A) (A) (A) (A) (A)
                 (A) (A) (A) (A) (A) (A) (A) (A) (A) (A) (A) (A)
                 (A) (A) (A) (A) (A) (A) (A) (A) (A) (A) (A) (A)
                 (A) (A) (A) (A) (A) (A) (A) (A) (A) (A) (A) (A)
                 (A) (A) (A) (A) (A) (A) (A) (A) (A) (A) (A) (A)
                 (A) (A) (A) (A) (A) (A) (A) (A) (A) (A) (A) (A)
                 (A) (A) (A) (A) (A) (A) (A) (A) (A) (A) (A) (A)
                 (A) (A) (A) (A) (A) (A) (A) (A) (A) (A) (A) (A)
                 (A) (A) (A) (A) (A) (A) (A) (A) (A) (A) (A) (A)
                 (A) (A) (A) (A) (A) (A) (A) (A) (A) (A) (A) (A)
                 (A) (A) (A) (A) (A) (A) (A) (A) (A) (A) (A) (A)
                 (A) (A) (A) (A) (A) (A) (A) (A) (A) (A) (A) (A)
                 (A) (A) (A) (A) (A) (A) (A) (A) (A) (A) (A) (A)
                 (A) (A) (A) (A) (A) (A) (A) (A) (A) (A) (A) (A)
                 (A) (A) (A) (A) (A) (A) (A) (A) (A) (A) (A) (A)
                 (A) (A) (A) (A) (A) (A) (A) (A) (A) (A) (A) (A)
                 (A) (A) (A) (A) (A) (A) (A) (A) (A) (A) (A) (A)
                 (A) (A) (A) (A) (A) (A)
 The electronic state is 1-A.
 Alpha  occ. eigenvalues --  -89.13150 -89.08713 -19.36266 -19.36085 -19.33192
 Alpha  occ. eigenvalues --  -19.27736 -19.26081 -19.21303 -14.74152 -14.61353
 Alpha  occ. eigenvalues --  -14.52383 -14.51429 -14.50360 -14.45160 -14.44714
 Alpha  occ. eigenvalues --  -14.43657 -14.43205 -10.43098 -10.39374 -10.39339
 Alpha  occ. eigenvalues --  -10.39294 -10.37394 -10.36561 -10.36312 -10.36264
 Alpha  occ. eigenvalues --  -10.36193 -10.36089 -10.35484 -10.35193 -10.35089
 Alpha  occ. eigenvalues --  -10.33990 -10.33665 -10.33580 -10.32676 -10.32527
 Alpha  occ. eigenvalues --  -10.32377 -10.31939 -10.31925 -10.31886 -10.31536
 Alpha  occ. eigenvalues --  -10.31439 -10.31282 -10.31225 -10.31070 -10.30977
 Alpha  occ. eigenvalues --  -10.30925 -10.30622 -10.30420 -10.30327 -10.29872
 Alpha  occ. eigenvalues --  -10.29753 -10.29591 -10.29318 -10.29138 -10.29111
 Alpha  occ. eigenvalues --  -10.28870 -10.28785 -10.28714 -10.28703 -10.28697
 Alpha  occ. eigenvalues --  -10.28547 -10.28545 -10.27929 -10.27739 -10.27624
 Alpha  occ. eigenvalues --  -10.27570 -10.27290 -10.27133 -10.26736 -10.26725
 Alpha  occ. eigenvalues --  -10.26613  -8.10945  -8.06552  -6.04609  -6.04222
 Alpha  occ. eigenvalues --   -6.03818  -6.00250  -5.99904  -5.99335  -1.39184
 Alpha  occ. eigenvalues --   -1.21048  -1.18617  -1.17493  -1.13975  -1.12903
 Alpha  occ. eigenvalues --   -1.12801  -1.11233  -1.11022  -1.06581  -1.03141
 Alpha  occ. eigenvalues --   -1.02688  -0.98252  -0.97632  -0.96812  -0.96665
 Alpha  occ. eigenvalues --   -0.96552  -0.93777  -0.93314  -0.92337  -0.91162
 Alpha  occ. eigenvalues --   -0.91029  -0.88489  -0.88376  -0.87863  -0.87524
 Alpha  occ. eigenvalues --   -0.87238  -0.86854  -0.86655  -0.86471  -0.85897
 Alpha  occ. eigenvalues --   -0.85572  -0.85372  -0.82641  -0.82363  -0.81856
 Alpha  occ. eigenvalues --   -0.81229  -0.80525  -0.80032  -0.79713  -0.78495
 Alpha  occ. eigenvalues --   -0.78250  -0.77985  -0.77541  -0.75620  -0.74551
 Alpha  occ. eigenvalues --   -0.73882  -0.73045  -0.72467  -0.72345  -0.72186
 Alpha  occ. eigenvalues --   -0.72031  -0.71867  -0.71610  -0.71517  -0.70680
 Alpha  occ. eigenvalues --   -0.70280  -0.69799  -0.69733  -0.69003  -0.68810
 Alpha  occ. eigenvalues --   -0.68183  -0.67835  -0.67629  -0.67620  -0.67546
 Alpha  occ. eigenvalues --   -0.66991  -0.66514  -0.66143  -0.65312  -0.65103
 Alpha  occ. eigenvalues --   -0.64918  -0.64312  -0.63327  -0.62612  -0.62074
 Alpha  occ. eigenvalues --   -0.61869  -0.61280  -0.60900  -0.60768  -0.60190
 Alpha  occ. eigenvalues --   -0.59614  -0.59307  -0.58815  -0.57527  -0.56652
 Alpha  occ. eigenvalues --   -0.56418  -0.56275  -0.55965  -0.55624  -0.55392
 Alpha  occ. eigenvalues --   -0.55266  -0.55198  -0.55090  -0.54798  -0.54596
 Alpha  occ. eigenvalues --   -0.54260  -0.54066  -0.53841  -0.53775  -0.53593
 Alpha  occ. eigenvalues --   -0.53291  -0.52826  -0.52718  -0.52639  -0.52607
 Alpha  occ. eigenvalues --   -0.52392  -0.52139  -0.51843  -0.51748  -0.51668
 Alpha  occ. eigenvalues --   -0.51391  -0.51216  -0.51184  -0.51037  -0.50940
 Alpha  occ. eigenvalues --   -0.50855  -0.50730  -0.50457  -0.50159  -0.50088
 Alpha  occ. eigenvalues --   -0.49826  -0.49572  -0.49409  -0.49218  -0.49177
 Alpha  occ. eigenvalues --   -0.48857  -0.48816  -0.48740  -0.48552  -0.48379
 Alpha  occ. eigenvalues --   -0.48189  -0.47596  -0.47491  -0.47164  -0.46981
 Alpha  occ. eigenvalues --   -0.46590  -0.46364  -0.46078  -0.45983  -0.45855
 Alpha  occ. eigenvalues --   -0.45759  -0.45554  -0.45370  -0.45238  -0.45225
 Alpha  occ. eigenvalues --   -0.44978  -0.44900  -0.44737  -0.44392  -0.44282
 Alpha  occ. eigenvalues --   -0.44100  -0.43810  -0.43466  -0.43442  -0.43265
 Alpha  occ. eigenvalues --   -0.43097  -0.42850  -0.42770  -0.42693  -0.42472
 Alpha  occ. eigenvalues --   -0.42293  -0.42072  -0.42068  -0.42062  -0.41780
 Alpha  occ. eigenvalues --   -0.41685  -0.41544  -0.41517  -0.41446  -0.41226
 Alpha  occ. eigenvalues --   -0.40752  -0.40136  -0.39897  -0.39733  -0.39312
 Alpha  occ. eigenvalues --   -0.39074  -0.38933  -0.37991  -0.37415  -0.37358
 Alpha  occ. eigenvalues --   -0.36154  -0.35811  -0.35157  -0.33565  -0.33483
 Alpha  occ. eigenvalues --   -0.33361  -0.32897  -0.32637  -0.32079  -0.31773
 Alpha  occ. eigenvalues --   -0.31419  -0.31163  -0.30869  -0.29909  -0.27905
 Alpha virt. eigenvalues --   -0.20905  -0.14869  -0.11837  -0.09912  -0.09702
 Alpha virt. eigenvalues --   -0.08996  -0.08093  -0.07905  -0.06740  -0.06583
 Alpha virt. eigenvalues --   -0.06150  -0.06075  -0.05337  -0.04982  -0.04619
 Alpha virt. eigenvalues --   -0.04398  -0.04112  -0.03995  -0.03894  -0.03641
 Alpha virt. eigenvalues --   -0.03543  -0.03166  -0.02956  -0.02683  -0.02545
 Alpha virt. eigenvalues --   -0.02233  -0.02023  -0.01827  -0.01623  -0.01480
 Alpha virt. eigenvalues --   -0.01290  -0.01197  -0.00787  -0.00605  -0.00436
 Alpha virt. eigenvalues --   -0.00267   0.00105   0.00131   0.00361   0.00692
 Alpha virt. eigenvalues --    0.00868   0.00896   0.01138   0.01244   0.01401
 Alpha virt. eigenvalues --    0.01541   0.01651   0.01816   0.01924   0.02057
 Alpha virt. eigenvalues --    0.02255   0.02389   0.02481   0.02770   0.03027
 Alpha virt. eigenvalues --    0.03115   0.03293   0.03425   0.03637   0.03793
 Alpha virt. eigenvalues --    0.04076   0.04183   0.04329   0.04450   0.04652
 Alpha virt. eigenvalues --    0.04837   0.04844   0.05050   0.05085   0.05266
 Alpha virt. eigenvalues --    0.05580   0.05674   0.05861   0.05878   0.06035
 Alpha virt. eigenvalues --    0.06141   0.06263   0.06332   0.06564   0.06657
 Alpha virt. eigenvalues --    0.06690   0.06901   0.06991   0.07084   0.07212
 Alpha virt. eigenvalues --    0.07338   0.07483   0.07652   0.07702   0.07724
 Alpha virt. eigenvalues --    0.07854   0.08047   0.08180   0.08383   0.08451
 Alpha virt. eigenvalues --    0.08532   0.08725   0.08880   0.08975   0.08999
 Alpha virt. eigenvalues --    0.09132   0.09349   0.09556   0.09721   0.09904
 Alpha virt. eigenvalues --    0.10056   0.10097   0.10140   0.10264   0.10570
 Alpha virt. eigenvalues --    0.10831   0.11034   0.11117   0.11227   0.11398
 Alpha virt. eigenvalues --    0.11679   0.11740   0.11803   0.11947   0.12107
 Alpha virt. eigenvalues --    0.12334   0.12386   0.12557   0.12731   0.12773
 Alpha virt. eigenvalues --    0.12952   0.13125   0.13374   0.13388   0.13512
 Alpha virt. eigenvalues --    0.13627   0.13796   0.13993   0.14058   0.14169
 Alpha virt. eigenvalues --    0.14301   0.14412   0.14554   0.14625   0.14691
 Alpha virt. eigenvalues --    0.14807   0.14943   0.15003   0.15122   0.15182
 Alpha virt. eigenvalues --    0.15541   0.15549   0.15877   0.16007   0.16093
 Alpha virt. eigenvalues --    0.16181   0.16237   0.16357   0.16562   0.16655
 Alpha virt. eigenvalues --    0.16733   0.16991   0.17070   0.17194   0.17361
 Alpha virt. eigenvalues --    0.17380   0.17514   0.17754   0.17790   0.18025
 Alpha virt. eigenvalues --    0.18219   0.18336   0.18407   0.18521   0.18735
 Alpha virt. eigenvalues --    0.18812   0.18942   0.19037   0.19220   0.19356
 Alpha virt. eigenvalues --    0.19488   0.19597   0.19729   0.19828   0.20188
 Alpha virt. eigenvalues --    0.20196   0.20366   0.20460   0.20598   0.20615
 Alpha virt. eigenvalues --    0.20748   0.20816   0.21154   0.21255   0.21367
 Alpha virt. eigenvalues --    0.21595   0.21768   0.21956   0.22122   0.22257
 Alpha virt. eigenvalues --    0.22429   0.22588   0.22841   0.23024   0.23195
 Alpha virt. eigenvalues --    0.23299   0.23467   0.23663   0.23791   0.23927
 Alpha virt. eigenvalues --    0.24068   0.24099   0.24437   0.24565   0.24729
 Alpha virt. eigenvalues --    0.24844   0.25149   0.25162   0.25249   0.25345
 Alpha virt. eigenvalues --    0.25604   0.25854   0.25999   0.26338   0.26667
 Alpha virt. eigenvalues --    0.26807   0.26904   0.27071   0.27234   0.27388
 Alpha virt. eigenvalues --    0.27652   0.27734   0.27839   0.27971   0.28305
 Alpha virt. eigenvalues --    0.28401   0.28625   0.28769   0.28890   0.29042
 Alpha virt. eigenvalues --    0.29187   0.29279   0.29373   0.29791   0.29858
 Alpha virt. eigenvalues --    0.30016   0.30140   0.30372   0.30475   0.30559
 Alpha virt. eigenvalues --    0.30702   0.30850   0.31225   0.31266   0.31429
 Alpha virt. eigenvalues --    0.31519   0.31648   0.31837   0.32036   0.32063
 Alpha virt. eigenvalues --    0.32202   0.32379   0.32525   0.32623   0.32722
 Alpha virt. eigenvalues --    0.32939   0.33059   0.33079   0.33327   0.33519
 Alpha virt. eigenvalues --    0.33531   0.33629   0.33782   0.33940   0.34082
 Alpha virt. eigenvalues --    0.34215   0.34275   0.34573   0.34615   0.34668
 Alpha virt. eigenvalues --    0.35003   0.35081   0.35174   0.35256   0.35335
 Alpha virt. eigenvalues --    0.35374   0.35436   0.35672   0.35774   0.35863
 Alpha virt. eigenvalues --    0.35983   0.36095   0.36264   0.36292   0.36451
 Alpha virt. eigenvalues --    0.36499   0.36569   0.36662   0.36863   0.36937
 Alpha virt. eigenvalues --    0.36980   0.37156   0.37298   0.37457   0.37521
 Alpha virt. eigenvalues --    0.37585   0.37774   0.37884   0.37954   0.38006
 Alpha virt. eigenvalues --    0.38208   0.38296   0.38361   0.38489   0.38532
 Alpha virt. eigenvalues --    0.38607   0.38657   0.38823   0.39058   0.39095
 Alpha virt. eigenvalues --    0.39217   0.39306   0.39371   0.39691   0.39807
 Alpha virt. eigenvalues --    0.39844   0.39896   0.40146   0.40244   0.40376
 Alpha virt. eigenvalues --    0.40633   0.40739   0.40787   0.40864   0.41039
 Alpha virt. eigenvalues --    0.41082   0.41255   0.41275   0.41318   0.41521
 Alpha virt. eigenvalues --    0.41576   0.41676   0.41725   0.41875   0.41962
 Alpha virt. eigenvalues --    0.42195   0.42226   0.42380   0.42533   0.42718
 Alpha virt. eigenvalues --    0.42830   0.42944   0.42998   0.43231   0.43275
 Alpha virt. eigenvalues --    0.43354   0.43558   0.43740   0.43821   0.43876
 Alpha virt. eigenvalues --    0.44001   0.44093   0.44246   0.44412   0.44443
 Alpha virt. eigenvalues --    0.44544   0.44643   0.44773   0.44849   0.45012
 Alpha virt. eigenvalues --    0.45099   0.45233   0.45266   0.45415   0.45637
 Alpha virt. eigenvalues --    0.45831   0.45930   0.46034   0.46225   0.46398
 Alpha virt. eigenvalues --    0.46488   0.46526   0.46812   0.46887   0.47110
 Alpha virt. eigenvalues --    0.47173   0.47314   0.47575   0.47671   0.47813
 Alpha virt. eigenvalues --    0.48020   0.48150   0.48333   0.48389   0.48734
 Alpha virt. eigenvalues --    0.48767   0.48858   0.48987   0.49084   0.49486
 Alpha virt. eigenvalues --    0.49707   0.49799   0.49868   0.50058   0.50375
 Alpha virt. eigenvalues --    0.50473   0.50632   0.50905   0.51016   0.51113
 Alpha virt. eigenvalues --    0.51235   0.51339   0.51580   0.51735   0.51940
 Alpha virt. eigenvalues --    0.52135   0.52303   0.52397   0.52507   0.52701
 Alpha virt. eigenvalues --    0.52790   0.53014   0.53092   0.53206   0.53482
 Alpha virt. eigenvalues --    0.53710   0.53836   0.53999   0.54238   0.54349
 Alpha virt. eigenvalues --    0.54464   0.54734   0.54885   0.55163   0.55205
 Alpha virt. eigenvalues --    0.55411   0.55586   0.55704   0.56094   0.56158
 Alpha virt. eigenvalues --    0.56506   0.56648   0.56867   0.56997   0.57098
 Alpha virt. eigenvalues --    0.57352   0.57544   0.57729   0.57795   0.58035
 Alpha virt. eigenvalues --    0.58250   0.58471   0.58637   0.58705   0.58921
 Alpha virt. eigenvalues --    0.59043   0.59163   0.59235   0.59527   0.59530
 Alpha virt. eigenvalues --    0.59625   0.60065   0.60203   0.60347   0.60519
 Alpha virt. eigenvalues --    0.60701   0.60758   0.60921   0.61139   0.61357
 Alpha virt. eigenvalues --    0.61472   0.61831   0.62071   0.62239   0.62449
 Alpha virt. eigenvalues --    0.62581   0.62714   0.62933   0.63111   0.63199
 Alpha virt. eigenvalues --    0.63459   0.63656   0.63869   0.63981   0.63988
 Alpha virt. eigenvalues --    0.64280   0.64513   0.64686   0.64856   0.64945
 Alpha virt. eigenvalues --    0.65058   0.65306   0.65448   0.65634   0.65878
 Alpha virt. eigenvalues --    0.66085   0.66358   0.66501   0.66601   0.66825
 Alpha virt. eigenvalues --    0.67056   0.67098   0.67190   0.67394   0.67648
 Alpha virt. eigenvalues --    0.67813   0.68222   0.68320   0.68559   0.68744
 Alpha virt. eigenvalues --    0.68938   0.69243   0.69309   0.69557   0.69659
 Alpha virt. eigenvalues --    0.69884   0.70097   0.70356   0.70601   0.70885
 Alpha virt. eigenvalues --    0.71173   0.71192   0.71395   0.71582   0.71892
 Alpha virt. eigenvalues --    0.72024   0.72201   0.72657   0.72950   0.73208
 Alpha virt. eigenvalues --    0.73298   0.73454   0.73560   0.73775   0.73852
 Alpha virt. eigenvalues --    0.73990   0.74214   0.74306   0.74431   0.74716
 Alpha virt. eigenvalues --    0.74923   0.74996   0.75137   0.75157   0.75488
 Alpha virt. eigenvalues --    0.75652   0.75902   0.76107   0.76451   0.76506
 Alpha virt. eigenvalues --    0.76697   0.77069   0.77289   0.77461   0.77650
 Alpha virt. eigenvalues --    0.77837   0.77946   0.78011   0.78089   0.78350
 Alpha virt. eigenvalues --    0.78457   0.78637   0.78898   0.79228   0.79396
 Alpha virt. eigenvalues --    0.79615   0.79851   0.79985   0.80094   0.80285
 Alpha virt. eigenvalues --    0.80590   0.80787   0.80887   0.81372   0.81445
 Alpha virt. eigenvalues --    0.81600   0.81817   0.81917   0.82157   0.82268
 Alpha virt. eigenvalues --    0.82401   0.82470   0.82811   0.82962   0.83188
 Alpha virt. eigenvalues --    0.83431   0.83577   0.83866   0.84102   0.84308
 Alpha virt. eigenvalues --    0.84663   0.84784   0.85132   0.85268   0.85532
 Alpha virt. eigenvalues --    0.85790   0.85952   0.86232   0.86741   0.86802
 Alpha virt. eigenvalues --    0.86865   0.87182   0.87298   0.87543   0.87908
 Alpha virt. eigenvalues --    0.88043   0.88205   0.88381   0.88743   0.88839
 Alpha virt. eigenvalues --    0.89261   0.89482   0.89637   0.89819   0.90075
 Alpha virt. eigenvalues --    0.90186   0.90566   0.90939   0.91016   0.91098
 Alpha virt. eigenvalues --    0.91257   0.91412   0.91627   0.91749   0.91835
 Alpha virt. eigenvalues --    0.92162   0.92257   0.92503   0.92635   0.92770
 Alpha virt. eigenvalues --    0.93090   0.93615   0.93705   0.93988   0.94124
 Alpha virt. eigenvalues --    0.94477   0.94560   0.94623   0.94828   0.95038
 Alpha virt. eigenvalues --    0.95111   0.95443   0.95662   0.95781   0.96026
 Alpha virt. eigenvalues --    0.96501   0.96518   0.96938   0.97051   0.97154
 Alpha virt. eigenvalues --    0.97269   0.97936   0.98125   0.98325   0.98515
 Alpha virt. eigenvalues --    0.98765   0.99186   0.99209   0.99442   0.99746
 Alpha virt. eigenvalues --    0.99928   1.00325   1.00370   1.00706   1.00782
 Alpha virt. eigenvalues --    1.00874   1.01367   1.01743   1.01941   1.02309
 Alpha virt. eigenvalues --    1.02438   1.02798   1.03103   1.03211   1.03468
 Alpha virt. eigenvalues --    1.03741   1.03873   1.04102   1.04284   1.04553
 Alpha virt. eigenvalues --    1.04759   1.04979   1.05158   1.05403   1.05492
 Alpha virt. eigenvalues --    1.05803   1.05841   1.06089   1.06530   1.06607
 Alpha virt. eigenvalues --    1.06724   1.07047   1.07521   1.07693   1.07735
 Alpha virt. eigenvalues --    1.08132   1.08452   1.08654   1.08755   1.08866
 Alpha virt. eigenvalues --    1.09031   1.09254   1.09456   1.09491   1.09718
 Alpha virt. eigenvalues --    1.10000   1.10171   1.10289   1.10506   1.10766
 Alpha virt. eigenvalues --    1.10786   1.10955   1.11320   1.11548   1.11698
 Alpha virt. eigenvalues --    1.11853   1.11991   1.12277   1.12744   1.13058
 Alpha virt. eigenvalues --    1.13193   1.13388   1.13556   1.14009   1.14084
 Alpha virt. eigenvalues --    1.14120   1.14537   1.14580   1.15045   1.15079
 Alpha virt. eigenvalues --    1.15363   1.15428   1.15700   1.15834   1.16228
 Alpha virt. eigenvalues --    1.16361   1.16596   1.16871   1.17091   1.17289
 Alpha virt. eigenvalues --    1.17509   1.17631   1.18227   1.18282   1.18544
 Alpha virt. eigenvalues --    1.18751   1.18857   1.19326   1.19506   1.19789
 Alpha virt. eigenvalues --    1.19883   1.20019   1.20366   1.20640   1.20737
 Alpha virt. eigenvalues --    1.21112   1.21363   1.21565   1.21705   1.22061
 Alpha virt. eigenvalues --    1.22312   1.22639   1.22734   1.22974   1.23207
 Alpha virt. eigenvalues --    1.23540   1.23728   1.24071   1.24706   1.24809
 Alpha virt. eigenvalues --    1.24879   1.25141   1.25666   1.25964   1.26407
 Alpha virt. eigenvalues --    1.26546   1.26606   1.27005   1.27133   1.27482
 Alpha virt. eigenvalues --    1.27584   1.27727   1.28057   1.28197   1.28635
 Alpha virt. eigenvalues --    1.28750   1.29280   1.29445   1.29776   1.30091
 Alpha virt. eigenvalues --    1.30354   1.31068   1.31382   1.31494   1.31734
 Alpha virt. eigenvalues --    1.32009   1.32272   1.32741   1.32834   1.33194
 Alpha virt. eigenvalues --    1.33714   1.33970   1.34387   1.34664   1.35200
 Alpha virt. eigenvalues --    1.35511   1.35672   1.36276   1.36416   1.36804
 Alpha virt. eigenvalues --    1.37011   1.37516   1.37737   1.38276   1.38474
 Alpha virt. eigenvalues --    1.38726   1.39013   1.39086   1.39328   1.39571
 Alpha virt. eigenvalues --    1.40161   1.40268   1.40600   1.41103   1.41397
 Alpha virt. eigenvalues --    1.41655   1.41728   1.41859   1.41970   1.42222
 Alpha virt. eigenvalues --    1.42836   1.43172   1.43188   1.43375   1.43739
 Alpha virt. eigenvalues --    1.43938   1.44540   1.44657   1.44810   1.45159
 Alpha virt. eigenvalues --    1.45288   1.45573   1.45639   1.45737   1.45945
 Alpha virt. eigenvalues --    1.46097   1.46252   1.46501   1.46535   1.46772
 Alpha virt. eigenvalues --    1.46910   1.47072   1.47201   1.47274   1.47367
 Alpha virt. eigenvalues --    1.47560   1.47611   1.47675   1.47845   1.48111
 Alpha virt. eigenvalues --    1.48270   1.48307   1.48472   1.48582   1.48761
 Alpha virt. eigenvalues --    1.48875   1.49212   1.49441   1.49586   1.49645
 Alpha virt. eigenvalues --    1.49954   1.49980   1.50045   1.50159   1.50258
 Alpha virt. eigenvalues --    1.50509   1.50581   1.50798   1.51022   1.51168
 Alpha virt. eigenvalues --    1.51329   1.51446   1.51549   1.51751   1.51832
 Alpha virt. eigenvalues --    1.52050   1.52182   1.52457   1.52616   1.52869
 Alpha virt. eigenvalues --    1.52920   1.52980   1.53199   1.53546   1.53659
 Alpha virt. eigenvalues --    1.53805   1.53974   1.54168   1.54402   1.54553
 Alpha virt. eigenvalues --    1.54619   1.54666   1.54756   1.55033   1.55058
 Alpha virt. eigenvalues --    1.55340   1.55402   1.55619   1.55655   1.55814
 Alpha virt. eigenvalues --    1.55844   1.56084   1.56165   1.56281   1.56491
 Alpha virt. eigenvalues --    1.56747   1.57155   1.57223   1.57390   1.57525
 Alpha virt. eigenvalues --    1.57867   1.57945   1.58195   1.58246   1.58446
 Alpha virt. eigenvalues --    1.58543   1.58688   1.58874   1.59020   1.59153
 Alpha virt. eigenvalues --    1.59632   1.59752   1.60017   1.60041   1.60185
 Alpha virt. eigenvalues --    1.60238   1.60342   1.60587   1.60721   1.60888
 Alpha virt. eigenvalues --    1.61043   1.61349   1.61534   1.61865   1.61958
 Alpha virt. eigenvalues --    1.62281   1.62484   1.62610   1.62786   1.63033
 Alpha virt. eigenvalues --    1.63137   1.63702   1.63811   1.63917   1.64091
 Alpha virt. eigenvalues --    1.64297   1.64424   1.64567   1.64725   1.64990
 Alpha virt. eigenvalues --    1.65427   1.65548   1.65820   1.65945   1.65997
 Alpha virt. eigenvalues --    1.66276   1.66287   1.66397   1.66508   1.66841
 Alpha virt. eigenvalues --    1.66983   1.67104   1.67363   1.67650   1.67764
 Alpha virt. eigenvalues --    1.68022   1.68082   1.68500   1.68667   1.68715
 Alpha virt. eigenvalues --    1.69019   1.69075   1.69247   1.69488   1.69825
 Alpha virt. eigenvalues --    1.69906   1.70108   1.70185   1.70472   1.70636
 Alpha virt. eigenvalues --    1.70923   1.71041   1.71343   1.71546   1.71981
 Alpha virt. eigenvalues --    1.72112   1.72215   1.72446   1.72536   1.72595
 Alpha virt. eigenvalues --    1.72981   1.73115   1.73162   1.73330   1.73543
 Alpha virt. eigenvalues --    1.73686   1.73761   1.73961   1.74494   1.74637
 Alpha virt. eigenvalues --    1.74816   1.75071   1.75124   1.75380   1.75533
 Alpha virt. eigenvalues --    1.75985   1.76043   1.76405   1.76566   1.76695
 Alpha virt. eigenvalues --    1.76956   1.77343   1.77543   1.77612   1.77813
 Alpha virt. eigenvalues --    1.78036   1.78217   1.78417   1.78761   1.78928
 Alpha virt. eigenvalues --    1.79194   1.79677   1.79780   1.79902   1.80164
 Alpha virt. eigenvalues --    1.80299   1.80431   1.80789   1.80927   1.81345
 Alpha virt. eigenvalues --    1.81445   1.81534   1.81931   1.82174   1.82368
 Alpha virt. eigenvalues --    1.82668   1.82699   1.83108   1.83439   1.83590
 Alpha virt. eigenvalues --    1.83677   1.84130   1.84339   1.84650   1.84713
 Alpha virt. eigenvalues --    1.84981   1.85037   1.85400   1.85817   1.85953
 Alpha virt. eigenvalues --    1.86042   1.86267   1.86699   1.86770   1.86866
 Alpha virt. eigenvalues --    1.87473   1.87503   1.87734   1.87877   1.88156
 Alpha virt. eigenvalues --    1.88495   1.88622   1.88934   1.89037   1.89254
 Alpha virt. eigenvalues --    1.89365   1.89588   1.89954   1.90149   1.90370
 Alpha virt. eigenvalues --    1.90449   1.90715   1.91053   1.91306   1.91491
 Alpha virt. eigenvalues --    1.91799   1.91818   1.92366   1.92618   1.92787
 Alpha virt. eigenvalues --    1.93090   1.93377   1.93515   1.93635   1.94153
 Alpha virt. eigenvalues --    1.94366   1.94551   1.94616   1.95059   1.95382
 Alpha virt. eigenvalues --    1.95525   1.95759   1.95908   1.96356   1.96488
 Alpha virt. eigenvalues --    1.96893   1.97121   1.97269   1.97498   1.97724
 Alpha virt. eigenvalues --    1.98023   1.98217   1.98323   1.98474   1.98682
 Alpha virt. eigenvalues --    1.98840   1.99075   1.99463   1.99862   2.00439
 Alpha virt. eigenvalues --    2.00576   2.00633   2.00985   2.01372   2.01503
 Alpha virt. eigenvalues --    2.01784   2.01896   2.02334   2.02388   2.02681
 Alpha virt. eigenvalues --    2.02876   2.03000   2.03535   2.03759   2.03779
 Alpha virt. eigenvalues --    2.04042   2.04111   2.04412   2.04783   2.05138
 Alpha virt. eigenvalues --    2.05210   2.05658   2.05824   2.06049   2.06171
 Alpha virt. eigenvalues --    2.06389   2.06487   2.06806   2.07025   2.07252
 Alpha virt. eigenvalues --    2.07638   2.07879   2.08081   2.08085   2.08471
 Alpha virt. eigenvalues --    2.08643   2.08800   2.09190   2.09412   2.09586
 Alpha virt. eigenvalues --    2.09809   2.10267   2.10518   2.10659   2.10748
 Alpha virt. eigenvalues --    2.11155   2.11452   2.11571   2.11839   2.12040
 Alpha virt. eigenvalues --    2.12164   2.12418   2.13005   2.13134   2.13553
 Alpha virt. eigenvalues --    2.13730   2.14035   2.14219   2.15057   2.15107
 Alpha virt. eigenvalues --    2.15416   2.15697   2.15996   2.16138   2.16245
 Alpha virt. eigenvalues --    2.16256   2.16556   2.16840   2.17025   2.17524
 Alpha virt. eigenvalues --    2.17898   2.18048   2.18378   2.18640   2.18714
 Alpha virt. eigenvalues --    2.18875   2.19183   2.19267   2.19487   2.19688
 Alpha virt. eigenvalues --    2.19939   2.20270   2.20588   2.20758   2.21109
 Alpha virt. eigenvalues --    2.21412   2.21487   2.21923   2.22262   2.22639
 Alpha virt. eigenvalues --    2.23191   2.23387   2.23679   2.23913   2.24247
 Alpha virt. eigenvalues --    2.24495   2.24815   2.25088   2.25346   2.25492
 Alpha virt. eigenvalues --    2.25680   2.25800   2.26273   2.26441   2.26751
 Alpha virt. eigenvalues --    2.26951   2.27198   2.27345   2.27533   2.27594
 Alpha virt. eigenvalues --    2.27816   2.27989   2.28225   2.28306   2.28475
 Alpha virt. eigenvalues --    2.28786   2.28851   2.29379   2.29490   2.29740
 Alpha virt. eigenvalues --    2.30259   2.30332   2.30489   2.30877   2.31169
 Alpha virt. eigenvalues --    2.31496   2.31948   2.32025   2.32169   2.32368
 Alpha virt. eigenvalues --    2.32609   2.32890   2.32947   2.33312   2.33582
 Alpha virt. eigenvalues --    2.33926   2.34154   2.34234   2.34263   2.34450
 Alpha virt. eigenvalues --    2.34604   2.35202   2.35263   2.35562   2.35762
 Alpha virt. eigenvalues --    2.35892   2.35992   2.36288   2.36425   2.36771
 Alpha virt. eigenvalues --    2.36791   2.37034   2.37238   2.37512   2.37718
 Alpha virt. eigenvalues --    2.37922   2.38424   2.38563   2.38808   2.39020
 Alpha virt. eigenvalues --    2.39275   2.39467   2.39611   2.39640   2.39804
 Alpha virt. eigenvalues --    2.40026   2.40144   2.40562   2.40611   2.40907
 Alpha virt. eigenvalues --    2.41087   2.41485   2.41561   2.41959   2.42101
 Alpha virt. eigenvalues --    2.42437   2.42607   2.42836   2.42988   2.43318
 Alpha virt. eigenvalues --    2.43502   2.43795   2.43844   2.44038   2.44178
 Alpha virt. eigenvalues --    2.44383   2.44745   2.44935   2.45246   2.45402
 Alpha virt. eigenvalues --    2.45715   2.45808   2.45941   2.46379   2.46739
 Alpha virt. eigenvalues --    2.46875   2.47356   2.47630   2.47711   2.48005
 Alpha virt. eigenvalues --    2.48103   2.48487   2.48639   2.48812   2.48985
 Alpha virt. eigenvalues --    2.49041   2.49185   2.49416   2.49647   2.49801
 Alpha virt. eigenvalues --    2.50133   2.50141   2.50255   2.50419   2.50662
 Alpha virt. eigenvalues --    2.50874   2.50924   2.51038   2.51184   2.51253
 Alpha virt. eigenvalues --    2.51434   2.51543   2.51913   2.52139   2.52292
 Alpha virt. eigenvalues --    2.52545   2.52718   2.52956   2.53062   2.53482
 Alpha virt. eigenvalues --    2.53524   2.53817   2.53861   2.54121   2.54249
 Alpha virt. eigenvalues --    2.54390   2.54424   2.54643   2.54836   2.55083
 Alpha virt. eigenvalues --    2.55383   2.55692   2.56032   2.56146   2.56265
 Alpha virt. eigenvalues --    2.56356   2.56533   2.56723   2.56817   2.56965
 Alpha virt. eigenvalues --    2.57426   2.57440   2.57536   2.57652   2.57729
 Alpha virt. eigenvalues --    2.57878   2.58026   2.58257   2.58406   2.58706
 Alpha virt. eigenvalues --    2.58894   2.59232   2.59739   2.59798   2.60017
 Alpha virt. eigenvalues --    2.60159   2.60341   2.60474   2.60625   2.61018
 Alpha virt. eigenvalues --    2.61085   2.61254   2.61705   2.61796   2.61849
 Alpha virt. eigenvalues --    2.62040   2.62182   2.62387   2.62482   2.62682
 Alpha virt. eigenvalues --    2.62903   2.63064   2.63289   2.63466   2.63547
 Alpha virt. eigenvalues --    2.63707   2.63880   2.63950   2.64165   2.64356
 Alpha virt. eigenvalues --    2.64428   2.64688   2.64949   2.65111   2.65272
 Alpha virt. eigenvalues --    2.65578   2.65693   2.65865   2.66278   2.66358
 Alpha virt. eigenvalues --    2.66526   2.66698   2.66904   2.67223   2.67316
 Alpha virt. eigenvalues --    2.67572   2.67832   2.67867   2.68461   2.68657
 Alpha virt. eigenvalues --    2.68851   2.69003   2.69199   2.69265   2.69480
 Alpha virt. eigenvalues --    2.69886   2.69981   2.70109   2.70525   2.70591
 Alpha virt. eigenvalues --    2.70970   2.71157   2.71369   2.71448   2.71646
 Alpha virt. eigenvalues --    2.71934   2.72101   2.72256   2.72403   2.72885
 Alpha virt. eigenvalues --    2.73004   2.73572   2.73766   2.73999   2.74057
 Alpha virt. eigenvalues --    2.74320   2.74406   2.74711   2.74767   2.75000
 Alpha virt. eigenvalues --    2.75124   2.75332   2.75574   2.75684   2.76077
 Alpha virt. eigenvalues --    2.76174   2.76532   2.76722   2.77070   2.77267
 Alpha virt. eigenvalues --    2.77581   2.77782   2.78261   2.78337   2.78484
 Alpha virt. eigenvalues --    2.78767   2.79107   2.79161   2.79652   2.79899
 Alpha virt. eigenvalues --    2.80192   2.80258   2.80489   2.80652   2.80727
 Alpha virt. eigenvalues --    2.80920   2.81260   2.81565   2.81638   2.82109
 Alpha virt. eigenvalues --    2.82306   2.82463   2.82717   2.83099   2.83294
 Alpha virt. eigenvalues --    2.83414   2.83509   2.83816   2.83973   2.84212
 Alpha virt. eigenvalues --    2.84756   2.85078   2.85450   2.85633   2.85857
 Alpha virt. eigenvalues --    2.86359   2.86476   2.87003   2.87159   2.87340
 Alpha virt. eigenvalues --    2.87530   2.87688   2.88056   2.88333   2.88650
 Alpha virt. eigenvalues --    2.88877   2.89198   2.89622   2.89776   2.90075
 Alpha virt. eigenvalues --    2.90202   2.90260   2.90494   2.90829   2.91033
 Alpha virt. eigenvalues --    2.91254   2.91318   2.91744   2.91973   2.92264
 Alpha virt. eigenvalues --    2.92454   2.92793   2.93062   2.93296   2.93617
 Alpha virt. eigenvalues --    2.93889   2.94127   2.94388   2.94725   2.95100
 Alpha virt. eigenvalues --    2.95207   2.95635   2.95813   2.95972   2.96341
 Alpha virt. eigenvalues --    2.96371   2.96599   2.96842   2.97186   2.97467
 Alpha virt. eigenvalues --    2.97603   2.98112   2.98124   2.98277   2.98417
 Alpha virt. eigenvalues --    2.98664   2.98703   2.98781   2.99281   2.99389
 Alpha virt. eigenvalues --    2.99682   3.00066   3.00144   3.00263   3.00416
 Alpha virt. eigenvalues --    3.00801   3.00956   3.01160   3.01603   3.01661
 Alpha virt. eigenvalues --    3.01863   3.01965   3.02358   3.02507   3.02598
 Alpha virt. eigenvalues --    3.02821   3.03068   3.03157   3.03590   3.03913
 Alpha virt. eigenvalues --    3.04111   3.04246   3.04415   3.04478   3.04696
 Alpha virt. eigenvalues --    3.04958   3.05018   3.05125   3.05407   3.05483
 Alpha virt. eigenvalues --    3.05745   3.05819   3.06164   3.06461   3.06526
 Alpha virt. eigenvalues --    3.06639   3.06749   3.07077   3.07427   3.07538
 Alpha virt. eigenvalues --    3.07773   3.07911   3.08200   3.08208   3.08504
 Alpha virt. eigenvalues --    3.08648   3.08887   3.08970   3.09266   3.09385
 Alpha virt. eigenvalues --    3.09527   3.09677   3.09904   3.09976   3.10412
 Alpha virt. eigenvalues --    3.10510   3.10598   3.10716   3.10951   3.11290
 Alpha virt. eigenvalues --    3.11593   3.11801   3.11986   3.12081   3.12425
 Alpha virt. eigenvalues --    3.12649   3.12787   3.12834   3.13185   3.13368
 Alpha virt. eigenvalues --    3.13411   3.13741   3.13851   3.14045   3.14262
 Alpha virt. eigenvalues --    3.14366   3.14658   3.14863   3.15029   3.15322
 Alpha virt. eigenvalues --    3.15506   3.15533   3.15634   3.15955   3.16067
 Alpha virt. eigenvalues --    3.16229   3.16339   3.16523   3.16890   3.17043
 Alpha virt. eigenvalues --    3.17239   3.17416   3.17556   3.17805   3.17901
 Alpha virt. eigenvalues --    3.18037   3.18124   3.18492   3.18653   3.18873
 Alpha virt. eigenvalues --    3.19088   3.19398   3.19614   3.19731   3.19969
 Alpha virt. eigenvalues --    3.20232   3.20253   3.20345   3.20658   3.20861
 Alpha virt. eigenvalues --    3.20901   3.21146   3.21203   3.21454   3.21527
 Alpha virt. eigenvalues --    3.21620   3.21877   3.22208   3.22236   3.22476
 Alpha virt. eigenvalues --    3.22630   3.22837   3.22950   3.23013   3.23409
 Alpha virt. eigenvalues --    3.23594   3.24042   3.24209   3.24257   3.24375
 Alpha virt. eigenvalues --    3.24674   3.24754   3.25031   3.25196   3.25547
 Alpha virt. eigenvalues --    3.25659   3.25915   3.26182   3.26294   3.26369
 Alpha virt. eigenvalues --    3.26478   3.27016   3.27106   3.27177   3.27460
 Alpha virt. eigenvalues --    3.27590   3.27719   3.27900   3.28111   3.28470
 Alpha virt. eigenvalues --    3.28634   3.28779   3.29015   3.29329   3.29456
 Alpha virt. eigenvalues --    3.29489   3.29610   3.29903   3.29946   3.30165
 Alpha virt. eigenvalues --    3.30508   3.30731   3.30968   3.31155   3.31619
 Alpha virt. eigenvalues --    3.31681   3.31857   3.31907   3.31933   3.32257
 Alpha virt. eigenvalues --    3.32299   3.32531   3.32720   3.32956   3.33130
 Alpha virt. eigenvalues --    3.33199   3.33487   3.33742   3.33988   3.34244
 Alpha virt. eigenvalues --    3.34333   3.34564   3.34731   3.34847   3.35425
 Alpha virt. eigenvalues --    3.35505   3.35562   3.35686   3.35802   3.35961
 Alpha virt. eigenvalues --    3.36217   3.36234   3.36408   3.36841   3.37049
 Alpha virt. eigenvalues --    3.37262   3.37435   3.37593   3.37643   3.37834
 Alpha virt. eigenvalues --    3.38286   3.38556   3.38732   3.38888   3.38962
 Alpha virt. eigenvalues --    3.39068   3.39173   3.39301   3.39600   3.39746
 Alpha virt. eigenvalues --    3.39959   3.40202   3.40268   3.40512   3.40813
 Alpha virt. eigenvalues --    3.41047   3.41265   3.41353   3.41586   3.41763
 Alpha virt. eigenvalues --    3.41898   3.42077   3.42132   3.42243   3.42430
 Alpha virt. eigenvalues --    3.42490   3.42605   3.42836   3.43239   3.43406
 Alpha virt. eigenvalues --    3.43746   3.44109   3.44242   3.44368   3.44621
 Alpha virt. eigenvalues --    3.44904   3.44968   3.45325   3.45491   3.45713
 Alpha virt. eigenvalues --    3.45740   3.46044   3.46229   3.46453   3.46770
 Alpha virt. eigenvalues --    3.47029   3.47157   3.47339   3.47388   3.47601
 Alpha virt. eigenvalues --    3.47950   3.48153   3.48325   3.48362   3.48623
 Alpha virt. eigenvalues --    3.48813   3.48850   3.49159   3.49325   3.49518
 Alpha virt. eigenvalues --    3.49639   3.50100   3.50266   3.50461   3.50848
 Alpha virt. eigenvalues --    3.51054   3.51293   3.51442   3.51729   3.51881
 Alpha virt. eigenvalues --    3.51957   3.52069   3.52261   3.52585   3.52915
 Alpha virt. eigenvalues --    3.53274   3.53372   3.53745   3.54134   3.54282
 Alpha virt. eigenvalues --    3.54423   3.54727   3.55001   3.55242   3.55422
 Alpha virt. eigenvalues --    3.55684   3.55778   3.56365   3.56703   3.57018
 Alpha virt. eigenvalues --    3.57120   3.57339   3.57502   3.57740   3.58243
 Alpha virt. eigenvalues --    3.58503   3.58656   3.59366   3.59790   3.59924
 Alpha virt. eigenvalues --    3.60478   3.60672   3.60763   3.61143   3.61163
 Alpha virt. eigenvalues --    3.61905   3.62274   3.62830   3.63010   3.63424
 Alpha virt. eigenvalues --    3.63486   3.63744   3.64057   3.64088   3.64757
 Alpha virt. eigenvalues --    3.65142   3.65541   3.65815   3.66147   3.66579
 Alpha virt. eigenvalues --    3.66774   3.67197   3.67516   3.67872   3.67984
 Alpha virt. eigenvalues --    3.68391   3.68621   3.69624   3.70322   3.70456
 Alpha virt. eigenvalues --    3.70599   3.70866   3.71177   3.71722   3.71933
 Alpha virt. eigenvalues --    3.72578   3.72730   3.72952   3.73180   3.73534
 Alpha virt. eigenvalues --    3.74021   3.74128   3.74825   3.74860   3.75252
 Alpha virt. eigenvalues --    3.75493   3.75935   3.76167   3.76867   3.77565
 Alpha virt. eigenvalues --    3.77969   3.78080   3.78635   3.78913   3.79044
 Alpha virt. eigenvalues --    3.79246   3.79821   3.80534   3.80754   3.81013
 Alpha virt. eigenvalues --    3.81245   3.81846   3.82078   3.82275   3.82603
 Alpha virt. eigenvalues --    3.82916   3.83112   3.83640   3.83970   3.84567
 Alpha virt. eigenvalues --    3.84696   3.84928   3.84963   3.85697   3.86097
 Alpha virt. eigenvalues --    3.86323   3.86577   3.87074   3.87181   3.87865
 Alpha virt. eigenvalues --    3.88062   3.88204   3.88622   3.88869   3.88949
 Alpha virt. eigenvalues --    3.89303   3.90047   3.90778   3.90898   3.91020
 Alpha virt. eigenvalues --    3.91557   3.91661   3.91694   3.92363   3.92536
 Alpha virt. eigenvalues --    3.93192   3.93484   3.93640   3.94229   3.94414
 Alpha virt. eigenvalues --    3.94450   3.94593   3.94774   3.95062   3.95749
 Alpha virt. eigenvalues --    3.95824   3.95990   3.96273   3.96950   3.97146
 Alpha virt. eigenvalues --    3.97647   3.98420   3.98550   3.98861   3.99017
 Alpha virt. eigenvalues --    3.99260   3.99381   3.99769   4.00752   4.00957
 Alpha virt. eigenvalues --    4.01432   4.01806   4.02093   4.02333   4.03369
 Alpha virt. eigenvalues --    4.04003   4.04225   4.05061   4.05139   4.05378
 Alpha virt. eigenvalues --    4.05636   4.06327   4.06517   4.06981   4.07340
 Alpha virt. eigenvalues --    4.07593   4.07776   4.08013   4.08731   4.08941
 Alpha virt. eigenvalues --    4.09816   4.10164   4.11426   4.11596   4.11980
 Alpha virt. eigenvalues --    4.12514   4.12667   4.13150   4.13484   4.13735
 Alpha virt. eigenvalues --    4.14207   4.14546   4.14759   4.14959   4.15241
 Alpha virt. eigenvalues --    4.15684   4.16043   4.16145   4.16466   4.16643
 Alpha virt. eigenvalues --    4.17310   4.17534   4.17659   4.18167   4.18269
 Alpha virt. eigenvalues --    4.18421   4.18757   4.18920   4.19196   4.19312
 Alpha virt. eigenvalues --    4.19909   4.20172   4.20543   4.21004   4.21191
 Alpha virt. eigenvalues --    4.21372   4.21572   4.21807   4.22010   4.22151
 Alpha virt. eigenvalues --    4.22745   4.23343   4.23956   4.24155   4.24304
 Alpha virt. eigenvalues --    4.24572   4.25166   4.25884   4.26989   4.27235
 Alpha virt. eigenvalues --    4.27368   4.27768   4.27948   4.28500   4.29352
 Alpha virt. eigenvalues --    4.29410   4.30084   4.30302   4.30417   4.30587
 Alpha virt. eigenvalues --    4.31145   4.31492   4.31980   4.32482   4.32822
 Alpha virt. eigenvalues --    4.33335   4.33429   4.33839   4.33854   4.34066
 Alpha virt. eigenvalues --    4.34338   4.34704   4.34846   4.35806   4.35857
 Alpha virt. eigenvalues --    4.36370   4.36761   4.37009   4.37594   4.37667
 Alpha virt. eigenvalues --    4.38010   4.38927   4.39000   4.39969   4.40179
 Alpha virt. eigenvalues --    4.40851   4.41623   4.42355   4.42763   4.42870
 Alpha virt. eigenvalues --    4.43404   4.44084   4.44520   4.44946   4.45980
 Alpha virt. eigenvalues --    4.46206   4.46647   4.46932   4.47528   4.48609
 Alpha virt. eigenvalues --    4.48797   4.49444   4.49628   4.50220   4.50302
 Alpha virt. eigenvalues --    4.50617   4.51124   4.51337   4.51876   4.52073
 Alpha virt. eigenvalues --    4.52296   4.52521   4.52752   4.53111   4.54021
 Alpha virt. eigenvalues --    4.54484   4.54997   4.55232   4.56132   4.56646
 Alpha virt. eigenvalues --    4.57174   4.57381   4.57720   4.58415   4.58592
 Alpha virt. eigenvalues --    4.58861   4.59067   4.59405   4.59952   4.60418
 Alpha virt. eigenvalues --    4.60787   4.60912   4.61344   4.61553   4.61979
 Alpha virt. eigenvalues --    4.62503   4.62934   4.63127   4.64558   4.65063
 Alpha virt. eigenvalues --    4.65434   4.65591   4.66306   4.66579   4.66701
 Alpha virt. eigenvalues --    4.66889   4.67517   4.68087   4.68472   4.68748
 Alpha virt. eigenvalues --    4.69933   4.70653   4.71303   4.71617   4.72294
 Alpha virt. eigenvalues --    4.72659   4.72960   4.73674   4.74234   4.74906
 Alpha virt. eigenvalues --    4.75120   4.75628   4.75811   4.76101   4.76457
 Alpha virt. eigenvalues --    4.77135   4.77290   4.78250   4.78444   4.78639
 Alpha virt. eigenvalues --    4.79009   4.79560   4.79926   4.80527   4.80901
 Alpha virt. eigenvalues --    4.80956   4.81245   4.81733   4.82399   4.82814
 Alpha virt. eigenvalues --    4.82941   4.83745   4.84402   4.85556   4.85779
 Alpha virt. eigenvalues --    4.86288   4.86860   4.86964   4.87389   4.87662
 Alpha virt. eigenvalues --    4.87702   4.87868   4.88572   4.89028   4.89207
 Alpha virt. eigenvalues --    4.89764   4.90997   4.91668   4.92520   4.92781
 Alpha virt. eigenvalues --    4.93040   4.93737   4.94672   4.95258   4.96567
 Alpha virt. eigenvalues --    4.96815   4.98091   4.98276   4.99066   4.99161
 Alpha virt. eigenvalues --    4.99792   5.00793   5.01084   5.01671   5.02309
 Alpha virt. eigenvalues --    5.02879   5.03344   5.03705   5.04521   5.04954
 Alpha virt. eigenvalues --    5.05608   5.06243   5.06953   5.07156   5.07834
 Alpha virt. eigenvalues --    5.08080   5.08600   5.09436   5.10077   5.10623
 Alpha virt. eigenvalues --    5.11207   5.11681   5.13034   5.13071   5.13574
 Alpha virt. eigenvalues --    5.14283   5.15261   5.17440   5.17755   5.18017
 Alpha virt. eigenvalues --    5.18493   5.19106   5.19311   5.20574   5.20913
 Alpha virt. eigenvalues --    5.21562   5.21964   5.22194   5.22522   5.23525
 Alpha virt. eigenvalues --    5.23556   5.23859   5.24573   5.25057   5.26112
 Alpha virt. eigenvalues --    5.26485   5.27598   5.28288   5.29022   5.29406
 Alpha virt. eigenvalues --    5.30101   5.30990   5.31797   5.32451   5.32872
 Alpha virt. eigenvalues --    5.34034   5.34679   5.36079   5.36731   5.37111
 Alpha virt. eigenvalues --    5.37768   5.38449   5.39337   5.39576   5.39730
 Alpha virt. eigenvalues --    5.41194   5.41478   5.42173   5.43489   5.44378
 Alpha virt. eigenvalues --    5.44809   5.45373   5.47002   5.48488   5.48511
 Alpha virt. eigenvalues --    5.49120   5.49846   5.50804   5.51368   5.52467
 Alpha virt. eigenvalues --    5.52691   5.53571   5.54448   5.55489   5.55747
 Alpha virt. eigenvalues --    5.57971   5.59890   5.60793   5.63749   5.65344
 Alpha virt. eigenvalues --    5.66044   5.66870   5.68090   5.73330   5.73873
 Alpha virt. eigenvalues --    5.73911   5.74835   5.75142   5.75337   5.81752
 Alpha virt. eigenvalues --    5.83354   5.83999   5.87228   5.89661   5.90375
 Alpha virt. eigenvalues --    5.93135   5.94924   5.95134   5.99103   6.01209
 Alpha virt. eigenvalues --    6.04614   6.04697   6.09546   6.10898   6.13363
 Alpha virt. eigenvalues --    6.14257   6.15343   6.16930   6.25730   6.26893
 Alpha virt. eigenvalues --    6.29318   6.32885   6.33956   6.34324   6.35968
 Alpha virt. eigenvalues --    6.36673   6.39385   6.39703   6.40695   6.42078
 Alpha virt. eigenvalues --    6.42547   6.44338   6.53649   6.54024   6.56629
 Alpha virt. eigenvalues --    6.68090   6.69250   6.71603   6.76371   6.76512
 Alpha virt. eigenvalues --    6.77560   6.81134   6.81802   6.83958   6.85457
 Alpha virt. eigenvalues --    6.86779   6.91340   7.01438   7.04320   7.08557
 Alpha virt. eigenvalues --    7.08785   7.10111   7.10819   7.13119   7.23551
 Alpha virt. eigenvalues --    7.29009   7.31819   7.37506   7.40308   7.56262
 Alpha virt. eigenvalues --    8.99082   8.99290   9.21568   9.36172   9.41301
 Alpha virt. eigenvalues --    9.53625  19.44254  20.27486  22.16800  22.26312
 Alpha virt. eigenvalues --   22.28275  22.29417  22.30721  22.31049  22.31737
 Alpha virt. eigenvalues --   22.32479  22.33231  22.34264  22.35806  22.36117
 Alpha virt. eigenvalues --   22.38646  22.41934  22.42671  22.44238  22.44562
 Alpha virt. eigenvalues --   22.46521  22.46615  22.48696  22.50663  22.50836
 Alpha virt. eigenvalues --   22.51578  22.54308  22.56736  22.57435  22.59886
 Alpha virt. eigenvalues --   22.64644  22.65085  22.69286  22.71198  22.72541
 Alpha virt. eigenvalues --   22.75047  22.77258  22.78928  22.82337  22.84767
 Alpha virt. eigenvalues --   22.85246  22.86998  22.89938  22.92672  22.94694
 Alpha virt. eigenvalues --   22.96145  23.02894  23.03964  23.09199  23.16342
 Alpha virt. eigenvalues --   23.22360  23.26269  23.31401  23.31832  23.36971
 Alpha virt. eigenvalues --   23.43316  23.58431  31.95000  32.10683  32.30995
 Alpha virt. eigenvalues --   32.32727  32.41008  32.60840  32.61553  32.63482
 Alpha virt. eigenvalues --   32.91738  44.02284  44.14169  44.16332  44.19628
 Alpha virt. eigenvalues --   44.22834  44.25367
          Condensed to atoms (all electrons):
 Mulliken charges:
               1
     1  C   -0.397288
     2  C   -0.210839
     3  S    0.005491
     4  C   -0.342351
     5  C   -0.186445
     6  C   -0.208035
     7  C    0.254700
     8  N   -0.419446
     9  O   -0.375145
    10  C   -0.374494
    11  C   -0.196141
    12  C    0.083012
    13  C   -0.125456
    14  N   -0.358513
    15  C    0.058832
    16  N   -0.171275
    17  C   -0.374064
    18  C   -0.204435
    19  C    0.144177
    20  C   -0.171535
    21  C   -0.146709
    22  C   -0.250355
    23  C   -0.314515
    24  C    0.274205
    25  O   -0.416508
    26  C   -0.371092
    27  C   -0.203828
    28  C   -0.193836
    29  S   -0.149154
    30  C   -0.375635
    31  C   -0.388215
    32  C   -0.184853
    33  C   -0.152587
    34  C   -0.292414
    35  C   -0.138476
    36  N   -0.274892
    37  C   -0.357582
    38  C   -0.197466
    39  C    0.101398
    40  C   -0.135566
    41  N   -0.341744
    42  C    0.006592
    43  N   -0.161464
    44  C   -0.295346
    45  C   -0.239026
    46  C    0.126394
    47  C   -0.165738
    48  C   -0.141682
    49  C   -0.245184
    50  C   -0.344461
    51  C    0.330715
    52  O   -0.397795
    53  C    0.255682
    54  N   -0.129293
    55  O   -0.426587
    56  C    0.232162
    57  N    0.567777
    58  O   -0.480660
    59  O   -0.295357
    60  C   -0.057825
    61  C   -0.203969
    62  C    0.296009
    63  C   -0.019042
    64  C   -0.134387
    65  C   -0.201539
    66  C    0.021204
    67  C   -0.411688
    68  H    0.155465
    69  H    0.159839
    70  H    0.148109
    71  H    0.132410
    72  H    0.149557
    73  H    0.134146
    74  H    0.061097
    75  H    0.130729
    76  H    0.128236
    77  H    0.102099
    78  H    0.097167
    79  H    0.125968
    80  H    0.238445
    81  H    0.267480
    82  H    0.118510
    83  H    0.136491
    84  H    0.129506
    85  H    0.089768
    86  H    0.118035
    87  H    0.155054
    88  H    0.179006
    89  H    0.138806
    90  H    0.132941
    91  H    0.113376
    92  H    0.117846
    93  H    0.118620
    94  H    0.124235
    95  H    0.123888
    96  H    0.131668
    97  H    0.166443
    98  H    0.312817
    99  H    0.138860
   100  H    0.112115
   101  H    0.100444
   102  H    0.119249
   103  H    0.123841
   104  H    0.144854
   105  H    0.134413
   106  H    0.157391
   107  H    0.141426
   108  H    0.143959
   109  H    0.141071
   110  H    0.114708
   111  H    0.131249
   112  H    0.113585
   113  H    0.103904
   114  H    0.109998
   115  H    0.093457
   116  H    0.136598
   117  H    0.128177
   118  H    0.165858
   119  H    0.124310
   120  H    0.318225
   121  H    0.297104
   122  H    0.133489
   123  H    0.124983
   124  H    0.111811
   125  H    0.120313
   126  H    0.103197
   127  H    0.155474
   128  H    0.133620
   129  H    0.130951
   130  H    0.107186
   131  H    0.026630
   132  H    0.121368
   133  H    0.120498
   134  H    0.090016
   135  H    0.163564
   136  H    0.108782
   137  H    0.127082
   138  H    0.335664
   139  H    0.143300
   140  H    0.129547
   141  H    0.165768
   142  H    0.283458
   143  H    0.296026
   144  H    0.246115
   145  H    0.247066
   146  H    0.245558
   147  C   -0.274356
   148  H    0.099841
   149  C    0.159711
   150  H    0.109008
   151  N   -0.198775
   152  C   -0.438311
   153  H    0.126824
   154  H    0.181723
   155  H    0.123899
 Sum of Mulliken charges =   1.00000
 Mulliken charges with hydrogens summed into heavy atoms:
               1
     1  C    0.066125
     2  C    0.071128
     3  S    0.005491
     4  C   -0.016379
     5  C    0.043889
     6  C    0.015100
     7  C    0.254700
     8  N    0.086480
     9  O   -0.375145
    10  C    0.010014
    11  C    0.011662
    12  C    0.083012
    13  C    0.029598
    14  N   -0.358513
    15  C    0.237838
    16  N    0.075791
    17  C    0.011059
    18  C    0.032030
    19  C    0.144177
    20  C   -0.047300
    21  C   -0.022821
    22  C   -0.118687
    23  C   -0.148072
    24  C    0.274205
    25  O   -0.103690
    26  C   -0.019673
    27  C    0.039262
    28  C    0.085431
    29  S   -0.149154
    30  C    0.067140
    31  C   -0.001187
    32  C    0.032635
    33  C    0.050868
    34  C   -0.027639
    35  C    0.151692
    36  N    0.636465
    37  C    0.012701
    38  C    0.026044
    39  C    0.101398
    40  C    0.019908
    41  N   -0.341744
    42  C    0.140212
    43  N    0.084094
    44  C   -0.030580
    45  C    0.002840
    46  C    0.126394
    47  C   -0.075722
    48  C    0.021881
    49  C   -0.136402
    50  C   -0.217379
    51  C    0.330715
    52  O   -0.062131
    53  C    0.255682
    54  N    0.116822
    55  O   -0.426587
    56  C    0.232162
    57  N    0.567777
    58  O   -0.480660
    59  O   -0.295357
    60  C    0.051184
    61  C   -0.060669
    62  C    0.296009
    63  C   -0.019042
    64  C   -0.004840
    65  C   -0.035771
    66  C    0.021204
    67  C   -0.128230
   147  C   -0.174515
   149  C    0.159711
   151  N   -0.198775
   152  C   -0.005864
 Electronic spatial extent (au):  <R**2>=          67929.7041
 Charge=              1.0000 electrons
 Dipole moment (field-independent basis, Debye):
    X=            -14.5874    Y=             -1.8750    Z=              3.4191  Tot=             15.0996
 Quadrupole moment (field-independent basis, Debye-Ang):
   XX=           -334.5146   YY=           -343.7674   ZZ=           -408.4607
   XY=              8.1848   XZ=             -4.3287   YZ=             16.3376
 Traceless Quadrupole moment (field-independent basis, Debye-Ang):
   XX=             27.7330   YY=             18.4802   ZZ=            -46.2131
   XY=              8.1848   XZ=             -4.3287   YZ=             16.3376
 Octapole moment (field-independent basis, Debye-Ang**2):
  XXX=           -775.7145  YYY=            -80.3542  ZZZ=             86.5574  XYY=             82.2876
  XXY=            164.5033  XXZ=             90.1442  XZZ=            -74.1241  YZZ=            -64.2066
  YYZ=           -123.3356  XYZ=             54.3721
 Hexadecapole moment (field-independent basis, Debye-Ang**3):
 XXXX=         -47003.7949 YYYY=         -21650.0427 ZZZZ=         -14845.6316 XXXY=           2250.0711
 XXXZ=             40.3470 YYYX=            487.8024 YYYZ=            456.9381 ZZZX=             78.3769
 ZZZY=            182.2556 XXYY=         -10981.0994 XXZZ=         -10283.6841 YYZZ=          -6033.4759
 XXYZ=            409.0024 YYXZ=             30.2466 ZZXY=           -438.5369
 N-N= 1.329255198965D+04 E-N=-3.553562211843D+04  KE= 3.828717311012D+03
 1\1\GINC-CN1611\SP\RPBE1PBE\def2TZVP\C54H84N9O6S2(1+)\SHAOQ1\03-Apr-20
 23\0\\# def2tzvp em=gd3 pbe1pbe\\Title\\1,1\C,0,2.783575,-5.988808,-3.
 4933\C,0,1.59022,-5.420683,-2.72897\S,0,2.209347,-4.346284,-1.386417\C
 ,0,5.892042,-3.879128,-2.921952\C,0,6.6372,-3.695347,-1.595308\C,0,6.1
 28733,-2.423921,-0.9042\C,0,6.705178,-2.205751,0.476241\N,0,6.002232,-
 2.802465,1.478878\O,0,7.724517,-1.572041,0.679721\C,0,3.070296,5.65550
 8,-2.543161\C,0,3.305917,5.494888,-1.0436\C,0,4.524901,4.71592,-0.6683
 51\C,0,5.586018,5.127966,0.104221\N,0,4.734994,3.408742,-1.044167\C,0,
 5.882643,3.041951,-0.514969\N,0,6.435064,4.054528,0.181702\C,0,-2.9498
 93,5.091037,-4.498252\C,0,-3.018041,5.609536,-3.060382\C,0,-2.670399,4
 .518058,-2.064489\C,0,-1.68824,4.691096,-1.079753\C,0,-3.28558,3.26023
 6,-2.126345\C,0,-1.329063,3.668495,-0.201873\C,0,-2.932484,2.223357,-1
 .264162\C,0,-1.943203,2.419093,-0.297911\O,0,-1.568529,1.436546,0.5695
 23\C,0,-8.645576,-2.018063,1.607752\C,0,-9.021525,-2.946759,0.443007\C
 ,0,-7.792351,-3.427157,-0.325169\S,0,-6.683388,-2.128976,-0.96236\C,0,
 -7.723062,-1.402602,-2.246786\C,0,-8.829248,3.077917,0.089826\C,0,-7.7
 9183,2.112039,-0.48481\C,0,-6.381812,2.284548,0.104001\C,0,-6.035225,1
 .350848,1.268955\C,0,-4.704506,1.74373,1.895087\N,0,-4.129969,0.677279
 ,2.7718\C,0,0.00063,1.492306,6.93937\C,0,0.822996,1.461676,5.648696\C,
 0,0.520107,0.243389,4.836718\C,0,1.398959,-0.739971,4.442543\N,0,-0.76
 0023,-0.107912,4.456677\C,0,-0.651376,-1.279242,3.874012\N,0,0.636735,
 -1.701822,3.831588\C,0,-1.691262,-1.699704,-2.197213\C,0,-1.267052,-0.
 58979,-3.163533\C,0,0.137658,-0.120802,-2.87411\C,0,1.224561,-1.002784
 ,-2.992712\C,0,0.419241,1.188325,-2.471736\C,0,2.525607,-0.604011,-2.7
 23573\C,0,1.720066,1.605039,-2.188644\C,0,2.797808,0.713387,-2.311999\
 O,0,4.053344,1.050441,-2.051433\C,0,2.01041,-1.907413,0.515202\N,0,1.8
 69236,-0.558605,0.528604\O,0,3.014416,-2.524027,0.833139\C,0,2.722479,
 0.407515,1.07621\N,0,-2.842862,-2.387172,1.074239\O,0,-2.845232,-1.158
 209,1.271192\O,0,-3.815572,-3.077995,1.230057\C,0,3.03912,2.670348,1.7
 7643\C,0,2.217809,1.707222,1.208872\C,0,0.74918,-2.662771,0.199259\C,0
 ,0.756404,-3.875338,-0.546576\C,0,-0.434113,-4.630977,-0.605662\C,0,-1
 .605088,-4.196934,-0.008254\C,0,-1.607418,-2.957803,0.631315\C,0,-0.43
 7079,-2.206215,0.746517\H,0,2.420741,-6.673488,-4.273454\H,0,3.369409,
 -5.198714,-3.982755\H,0,3.452261,-6.552522,-2.826724\H,0,1.00897,-6.24
 8324,-2.297628\H,0,0.929383,-4.823924,-3.376463\H,0,6.193793,-4.800734
 ,-3.442799\H,0,4.80687,-3.923204,-2.745015\H,0,6.080889,-3.032001,-3.5
 99855\H,0,7.723954,-3.624543,-1.758312\H,0,6.467557,-4.566576,-0.94079
 9\H,0,5.029141,-2.467725,-0.8366\H,0,6.384999,-1.539851,-1.50653\H,0,6
 .33253,-2.672946,2.426537\H,0,5.052804,-3.12341,1.330017\H,0,2.135634,
 6.202831,-2.736836\H,0,2.999778,4.675401,-3.038945\H,0,3.895007,6.2076
 24,-3.018184\H,0,2.426471,4.997574,-0.593689\H,0,3.370693,6.483585,-0.
 563298\H,0,5.796169,6.075583,0.592365\H,0,6.337695,2.056186,-0.606528\
 H,0,-3.151437,5.897084,-5.219684\H,0,-1.95417,4.678057,-4.719627\H,0,-
 3.689643,4.298371,-4.682844\H,0,-4.028711,5.999591,-2.848867\H,0,-2.32
 5188,6.453704,-2.924623\H,0,-1.176587,5.654399,-1.000259\H,0,-4.055572
 ,3.069913,-2.878171\H,0,-0.555787,3.826301,0.552908\H,0,-3.414636,1.24
 4718,-1.358395\H,0,-1.956444,0.589174,0.310285\H,0,-9.533685,-1.723349
 ,2.186228\H,0,-7.944218,-2.518089,2.29545\H,0,-8.156549,-1.106495,1.23
 4102\H,0,-9.720653,-2.434452,-0.238639\H,0,-9.556018,-3.835308,0.81777
 8\H,0,-8.073295,-4.078208,-1.168798\H,0,-7.140164,-4.022133,0.33511\H,
 0,-8.007857,-2.156479,-2.995899\H,0,-8.627979,-0.934068,-1.833397\H,0,
 -7.126393,-0.624281,-2.742626\H,0,-9.823403,2.904688,-0.347618\H,0,-8.
 927217,2.968905,1.182358\H,0,-8.550009,4.122813,-0.11611\H,0,-7.737458
 ,2.261958,-1.574872\H,0,-8.120825,1.067914,-0.345813\H,0,-6.247025,3.3
 34816,0.418844\H,0,-5.628065,2.123238,-0.681304\H,0,-5.985942,0.314329
 ,0.886954\H,0,-6.832464,1.369994,2.033124\H,0,-4.793622,2.656734,2.501
 117\H,0,-3.946045,1.936139,1.126487\H,0,-3.234397,0.953646,3.206066\H,
 0,-3.897937,-0.181045,2.213443\H,0,0.189628,2.412115,7.512354\H,0,0.24
 4295,0.63287,7.582109\H,0,-1.073453,1.441474,6.708755\H,0,1.901078,1.4
 84756,5.866351\H,0,0.608717,2.365173,5.051587\H,0,2.477451,-0.826724,4
 .543571\H,0,-1.471603,-1.879862,3.485229\H,0,-2.682479,-2.113636,-2.44
 4753\H,0,-0.966204,-2.521992,-2.193312\H,0,-1.74657,-1.286119,-1.18339
 1\H,0,-1.962305,0.260748,-3.101943\H,0,-1.328169,-0.962316,-4.200663\H
 ,0,1.050656,-2.033592,-3.31746\H,0,-0.394597,1.913161,-2.391372\H,0,3.
 362349,-1.298847,-2.822129\H,0,1.912127,2.633825,-1.87611\H,0,4.133597
 ,2.008056,-1.76431\H,0,1.20264,1.944728,0.8849\H,0,-0.450797,-5.576101
 ,-1.145985\H,0,-2.525365,-4.778575,-0.074123\H,0,-0.462217,-1.251046,1
 .269765\H,0,-4.769953,0.410057,3.526369\H,0,1.056616,-0.181721,0.04776
 6\H,0,7.299795,4.010953,0.704522\H,0,0.976918,-2.571575,3.440628\C,0,4
 .019633,0.148722,1.513835\H,0,4.455033,-0.842507,1.420845\C,0,4.760511
 ,1.196663,2.080872\H,0,2.67457,3.698114,1.887166\N,0,4.275508,2.433972
 ,2.208482\C,0,6.152583,0.949869,2.581148\H,0,6.124248,0.442052,3.55978
 2\H,0,6.739108,0.310594,1.902879\H,0,6.661853,1.910882,2.727973\\Versi
 on=ES64L-G16RevB.01\State=1-A\HF=-3846.0578943\RMSD=2.617e-09\Dipole=-
 5.7391071,-0.7376862,1.3451886\Quadrupole=20.6187805,13.7395479,-34.35
 83284,6.0851809,-3.2182751,12.1465829\PG=C01 [X(C54H84N9O6S2)]\\@


 THE SOLUTION TO A PROBLEM CHANGES THE PROBLEM.

                                 -- JOHN PEERS
           PAUL DICKSON'S "THE OFFICIAL RULES"
 Job cpu time:       2 days 22 hours 40 minutes 46.0 seconds.
 Elapsed time:       0 days  2 hours 57 minutes  2.2 seconds.
 File lengths (MBytes):  RWF=   3968 Int=      0 D2E=      0 Chk=    425 Scr=      2
 Normal termination of Gaussian 16 at Mon Apr  3 21:05:07 2023.
```
