## Supplementary material for "Ligand efficacy shifts a nuclear receptor conformational ensemble between transcriptionally active and repressive states": Source Data 2: SR33068-flipped.gjf

```
%mem=50000MB
%nprocshared=24
# def2tzvp em=gd3 pbe1pbe

Title

1 1
 C                  2.57944800   -6.34060000   -3.20412800
 C                  1.41506700   -5.68618300   -2.46452200
 S                  2.03985900   -4.52828500   -1.19613800
 C                  5.76669400   -4.31471100   -2.78342900
 C                  6.53170700   -4.08087800   -1.47610500
 C                  5.78121300   -3.12389100   -0.56275300
 C                  6.54408800   -2.79515300    0.70589300
 N                  5.76351800   -2.62960600    1.80823900
 O                  7.75053900   -2.66393200    0.72799100
 C                  3.28958600    5.32137000   -2.94104900
 C                  3.53497700    5.24008200   -1.43666600
 C                  4.74425000    4.46906600   -1.02088300
 C                  5.85704000    4.93977900   -0.36386200
 N                  4.89117000    3.11453900   -1.22401300
 C                  6.05385800    2.77799900   -0.70429700
 N                  6.67149900    3.85370700   -0.17699100
 C                 -2.76691900    4.86140600   -4.80943400
 C                 -2.80160500    5.46499800   -3.40393500
 C                 -2.52654300    4.41227900   -2.34553500
 C                 -1.57986800    4.60653000   -1.33085900
 C                 -3.17628200    3.17041900   -2.37213800
 C                 -1.28394300    3.61680900   -0.39378900
 C                 -2.88616400    2.16605200   -1.45026500
 C                 -1.92711100    2.38055200   -0.45934400
 O                 -1.60519100    1.42509400    0.46198300
 C                 -8.64759500   -1.66937500    1.75029000
 C                 -9.06842700   -2.65024700    0.64519700
 C                 -7.86403800   -3.21599200   -0.10430700
 S                 -6.71874300   -1.99558600   -0.82608100
 C                 -7.74831600   -1.30808500   -2.13984000
 C                 -8.66591700    3.33270900   -0.06234500
 C                 -7.66951800    2.29816800   -0.58796200
 C                 -6.26119000    2.42630700    0.01357500
 C                 -5.97875700    1.52586200    1.22037500
 C                 -4.63637600    1.87417300    1.84580900
 N                 -4.12381200    0.81250700    2.76608800
 C                  0.17300600    1.83173100    6.79459800
 C                  0.98025800    1.69623300    5.50113600
 C                  0.65094900    0.43991100    4.76137500
 C                  1.51569900   -0.56807200    4.39755400
 N                 -0.63688000    0.08561100    4.41298700
 C                 -0.54651100   -1.11054900    3.87896400
 N                  0.73713200   -1.54711500    3.83684900
 C                 -1.72641900   -1.82456400   -2.12460900
 C                 -1.27314500   -0.78892200   -3.15787200
 C                  0.14478100   -0.34323800   -2.89196800
 C                  1.20742900   -1.25878700   -2.98107500
 C                  0.46438100    0.97129200   -2.53596100
 C                  2.51788300   -0.89012200   -2.71751400
 C                  1.77742000    1.35904900   -2.26165400
 C                  2.82730100    0.42979600   -2.34063400
 O                  4.08831600    0.72691800   -2.05682500
 C                  1.83924900   -1.98814100    0.63340800
 N                  1.70565900   -0.65270800    0.43141200
 O                  2.79568100   -2.53546600    1.15509600
 C                  2.49477800    0.38219400    0.94364500
 N                 -2.99323000   -2.39007000    1.16208600
 O                 -2.95643600   -1.15802100    1.33630100
 O                 -3.98862600   -3.04696500    1.31610000
 C                  3.84178300    0.23225000    1.30865700
 C                  0.59558200   -2.77458800    0.31957300
 C                  0.58994500   -4.01574200   -0.37574200
 C                 -0.61505400   -4.75126300   -0.41061200
 C                 -1.78413900   -4.27200800    0.15730900
 C                 -1.76992900   -3.00855600    0.74666600
 C                 -0.58652400   -2.27651400    0.83711500
 H                  2.17894000   -7.07229800   -3.92057100
 H                  3.17278200   -5.60711900   -3.76673100
 H                  3.24785200   -6.87085100   -2.51075000
 H                  0.82214200   -6.46876100   -1.96986600
 H                  0.75756700   -5.12503800   -3.14643300
 H                  6.28038500   -5.03618500   -3.43640500
 H                  4.75899200   -4.70338300   -2.57649500
 H                  5.64896100   -3.37511400   -3.34745000
 H                  7.53478100   -3.67244200   -1.67050400
 H                  6.68807500   -5.03962300   -0.95407900
 H                  4.78013600   -3.51476800   -0.31949300
 H                  5.61183000   -2.16299500   -1.08493800
 H                  6.21310000   -2.36219100    2.67434600
 H                  4.76015900   -2.76502500    1.77499900
 H                  2.36525100    5.87753700   -3.15783800
 H                  3.19371500    4.31717700   -3.38180100
 H                  4.12165400    5.82878300   -3.45164500
 H                  2.65160000    4.78436900   -0.95209500
 H                  3.61817000    6.25419200   -1.01592200
 H                  6.11473200    5.93056400   -0.00078200
 H                  6.47107800    1.77232900   -0.67767500
 H                 -2.90054400    5.63910100   -5.57618000
 H                 -1.80549300    4.36037600   -4.99830900
 H                 -3.56665400    4.12147400   -4.95855300
 H                 -3.78415500    5.93276400   -3.21890300
 H                 -2.05455700    6.26792400   -3.31313200
 H                 -1.04548700    5.55899200   -1.27478200
 H                 -3.92297600    2.96523300   -3.14278100
 H                 -0.53843600    3.79342700    0.38426600
 H                 -3.39421700    1.19843600   -1.51578000
 H                 -2.00920200    0.57833700    0.22653900
 H                 -9.51768900   -1.31441900    2.32225100
 H                 -7.95198600   -2.15181900    2.45625000
 H                 -8.13672900   -0.79656300    1.31850300
 H                 -9.75777800   -2.15472700   -0.05835800
 H                 -9.62773500   -3.49706200    1.07604500
 H                 -8.17523400   -3.90484200   -0.90619700
 H                 -7.22460800   -3.79292900    0.58382600
 H                 -8.06653500   -2.09323200   -2.84185700
 H                 -8.63250000   -0.78705000   -1.74488600
 H                 -7.13239300   -0.57939100   -2.68507900
 H                 -9.66234600    3.19094000   -0.50585400
 H                 -8.78123200    3.26896200    1.03206100
 H                 -8.33463700    4.35480300   -0.30261500
 H                 -7.59529600    2.40528000   -1.68192900
 H                 -8.04955700    1.27671000   -0.41546700
 H                 -6.07853800    3.48101700    0.28682500
 H                 -5.50609500    2.19523900   -0.75268200
 H                 -5.98016100    0.47322100    0.88165600
 H                 -6.78199600    1.61919600    1.97250300
 H                 -4.68360200    2.81174500    2.41816500
 H                 -3.86095300    1.99827400    1.08075900
 H                 -3.21467200    1.05905200    3.18938900
 H                 -3.94388400   -0.08022100    2.24387600
 H                  0.39138600    2.78269200    7.30217600
 H                  0.40393600    1.01142400    7.49079600
 H                 -0.90467800    1.79215900    6.57879600
 H                  2.06039900    1.71118200    5.71026800
 H                  0.78020800    2.56683800    4.85160400
 H                  2.59379400   -0.66513600    4.49577400
 H                 -1.37847800   -1.71753000    3.52662100
 H                 -2.73020100   -2.22275800   -2.34560000
 H                 -1.02617100   -2.66626100   -2.07203600
 H                 -1.76765900   -1.35083500   -1.13612900
 H                 -1.94444500    0.08262900   -3.15129800
 H                 -1.34180700   -1.22375500   -4.16963000
 H                  1.00455200   -2.29394400   -3.27295700
 H                 -0.32755900    1.72269800   -2.48410900
 H                  3.33174800   -1.61511000   -2.78560900
 H                  1.99845300    2.39241600   -1.98491100
 H                  4.21628000    1.69703200   -1.82585800
 H                  4.35506700   -0.72126100    1.18241400
 H                 -0.64693400   -5.71667500   -0.91280200
 H                 -2.71342500   -4.84080700    0.10586500
 H                 -0.59714400   -1.29657100    1.31169600
 H                 -4.77832600    0.61407900    3.52949800
 H                  0.93689900   -0.35437200   -0.16628300
 H                  7.54986700    3.84739100    0.32591100
 H                  1.07060800   -2.43201000    3.47311600
 C                  1.89504700    1.63451200    1.10630600
 H                  0.84430500    1.76905700    0.83986800
 C                  2.64249500    2.67457800    1.63343400
 H                  2.21439200    3.66717400    1.78072800
 C                  3.97138300    2.41434100    1.98852700
 N                  4.54983100    1.22463200    1.82712700
 C                  4.78721100    3.46271000    2.54661000
 N                  5.43132200    4.31877500    2.98756800
```
