## Supplementary material for "Ligand efficacy shifts a nuclear receptor conformational ensemble between transcriptionally active and repressive states": Source Data 2: SR33068-flipped.out

```
 Entering Gaussian System, Link 0=g16
 Initial command:
 /accre/arch/easybuild/software/BinDist/Gaussian/16.B.01-AVX2/g16/l1.exe "/nobackup/yang_lab/shaoqz//52736114/Gau-259940.inp" -scrdir="/nobackup/yang_lab/shaoqz//52736114/"
 Entering Link 1 = /accre/arch/easybuild/software/BinDist/Gaussian/16.B.01-AVX2/g16/l1.exe PID=    259942.
  
 Copyright (c) 1988-2017, Gaussian, Inc.  All Rights Reserved.
  
 This is part of the Gaussian(R) 16 program.  It is based on
 the Gaussian(R) 09 system (copyright 2009, Gaussian, Inc.),
 the Gaussian(R) 03 system (copyright 2003, Gaussian, Inc.),
 the Gaussian(R) 98 system (copyright 1998, Gaussian, Inc.),
 the Gaussian(R) 94 system (copyright 1995, Gaussian, Inc.),
 the Gaussian 92(TM) system (copyright 1992, Gaussian, Inc.),
 the Gaussian 90(TM) system (copyright 1990, Gaussian, Inc.),
 the Gaussian 88(TM) system (copyright 1988, Gaussian, Inc.),
 the Gaussian 86(TM) system (copyright 1986, Carnegie Mellon
 University), and the Gaussian 82(TM) system (copyright 1983,
 Carnegie Mellon University). Gaussian is a federally registered
 trademark of Gaussian, Inc.
  
 This software contains proprietary and confidential information,
 including trade secrets, belonging to Gaussian, Inc.
  
 This software is provided under written license and may be
 used, copied, transmitted, or stored only in accord with that
 written license.
  
 The following legend is applicable only to US Government
 contracts under FAR:
  
                    RESTRICTED RIGHTS LEGEND
  
 Use, reproduction and disclosure by the US Government is
 subject to restrictions as set forth in subparagraphs (a)
 and (c) of the Commercial Computer Software - Restricted
 Rights clause in FAR 52.227-19.
  
 Gaussian, Inc.
 340 Quinnipiac St., Bldg. 40, Wallingford CT 06492
  
  
 ---------------------------------------------------------------
 Warning -- This program may not be used in any manner that
 competes with the business of Gaussian, Inc. or will provide
 assistance to any competitor of Gaussian, Inc.  The licensee
 of this program is prohibited from giving any competitor of
 Gaussian, Inc. access to this program.  By using this program,
 the user acknowledges that Gaussian, Inc. is engaged in the
 business of creating and licensing software in the field of
 computational chemistry and represents and warrants to the
 licensee that it is not a competitor of Gaussian, Inc. and that
 it will not use this program in any manner prohibited above.
 ---------------------------------------------------------------
  

 Cite this work as:
 Gaussian 16, Revision B.01,
 M. J. Frisch, G. W. Trucks, H. B. Schlegel, G. E. Scuseria, 
 M. A. Robb, J. R. Cheeseman, G. Scalmani, V. Barone, 
 G. A. Petersson, H. Nakatsuji, X. Li, M. Caricato, A. V. Marenich, 
 J. Bloino, B. G. Janesko, R. Gomperts, B. Mennucci, H. P. Hratchian, 
 J. V. Ortiz, A. F. Izmaylov, J. L. Sonnenberg, D. Williams-Young, 
 F. Ding, F. Lipparini, F. Egidi, J. Goings, B. Peng, A. Petrone, 
 T. Henderson, D. Ranasinghe, V. G. Zakrzewski, J. Gao, N. Rega, 
 G. Zheng, W. Liang, M. Hada, M. Ehara, K. Toyota, R. Fukuda, 
 J. Hasegawa, M. Ishida, T. Nakajima, Y. Honda, O. Kitao, H. Nakai, 
 T. Vreven, K. Throssell, J. A. Montgomery, Jr., J. E. Peralta, 
 F. Ogliaro, M. J. Bearpark, J. J. Heyd, E. N. Brothers, K. N. Kudin, 
 V. N. Staroverov, T. A. Keith, R. Kobayashi, J. Normand, 
 K. Raghavachari, A. P. Rendell, J. C. Burant, S. S. Iyengar, 
 J. Tomasi, M. Cossi, J. M. Millam, M. Klene, C. Adamo, R. Cammi, 
 J. W. Ochterski, R. L. Martin, K. Morokuma, O. Farkas, 
 J. B. Foresman, and D. J. Fox, Gaussian, Inc., Wallingford CT, 2016.
 
 ******************************************
 Gaussian 16:  ES64L-G16RevB.01 20-Dec-2017
                24-May-2023 
 ******************************************
 %mem=50000MB
 %nprocshared=24
 Will use up to   24 processors via shared memory.
 -------------------------
 # def2tzvp em=gd3 pbe1pbe
 -------------------------
 1/38=1,172=1/1;
 2/12=2,17=6,18=5,40=1/2;
 3/5=44,7=101,11=2,25=1,30=1,74=-13,124=31/1,2,3;
 4//1;
 5/5=2,38=5/2;
 6/7=2,8=2,9=2,10=2,28=1/1;
 99/5=1,9=1/99;
 -----
 Title
 -----
 Symbolic Z-matrix:
 Charge =  1 Multiplicity = 1
 C                     2.57945  -6.3406   -3.20413 
 C                     1.41507  -5.68618  -2.46452 
 S                     2.03986  -4.52829  -1.19614 
 C                     5.76669  -4.31471  -2.78343 
 C                     6.53171  -4.08088  -1.47611 
 C                     5.78121  -3.12389  -0.56275 
 C                     6.54409  -2.79515   0.70589 
 N                     5.76352  -2.62961   1.80824 
 O                     7.75054  -2.66393   0.72799 
 C                     3.28959   5.32137  -2.94105 
 C                     3.53498   5.24008  -1.43667 
 C                     4.74425   4.46907  -1.02088 
 C                     5.85704   4.93978  -0.36386 
 N                     4.89117   3.11454  -1.22401 
 C                     6.05386   2.778    -0.7043 
 N                     6.6715    3.85371  -0.17699 
 C                    -2.76692   4.86141  -4.80943 
 C                    -2.80161   5.465    -3.40394 
 C                    -2.52654   4.41228  -2.34554 
 C                    -1.57987   4.60653  -1.33086 
 C                    -3.17628   3.17042  -2.37214 
 C                    -1.28394   3.61681  -0.39379 
 C                    -2.88616   2.16605  -1.45027 
 C                    -1.92711   2.38055  -0.45934 
 O                    -1.60519   1.42509   0.46198 
 C                    -8.6476   -1.66938   1.75029 
 C                    -9.06843  -2.65025   0.6452 
 C                    -7.86404  -3.21599  -0.10431 
 S                    -6.71874  -1.99559  -0.82608 
 C                    -7.74832  -1.30809  -2.13984 
 C                    -8.66592   3.33271  -0.06235 
 C                    -7.66952   2.29817  -0.58796 
 C                    -6.26119   2.42631   0.01358 
 C                    -5.97876   1.52586   1.22038 
 C                    -4.63638   1.87417   1.84581 
 N                    -4.12381   0.81251   2.76609 
 C                     0.17301   1.83173   6.7946 
 C                     0.98026   1.69623   5.50114 
 C                     0.65095   0.43991   4.76138 
 C                     1.5157   -0.56807   4.39755 
 N                    -0.63688   0.08561   4.41299 
 C                    -0.54651  -1.11055   3.87896 
 N                     0.73713  -1.54712   3.83685 
 C                    -1.72642  -1.82456  -2.12461 
 C                    -1.27315  -0.78892  -3.15787 
 C                     0.14478  -0.34324  -2.89197 
 C                     1.20743  -1.25879  -2.98108 
 C                     0.46438   0.97129  -2.53596 
 C                     2.51788  -0.89012  -2.71751 
 C                     1.77742   1.35905  -2.26165 
 C                     2.8273    0.4298   -2.34063 
 O                     4.08832   0.72692  -2.05682 
 C                     1.83925  -1.98814   0.63341 
 N                     1.70566  -0.65271   0.43141 
 O                     2.79568  -2.53547   1.1551 
 C                     2.49478   0.38219   0.94365 
 N                    -2.99323  -2.39007   1.16209 
 O                    -2.95644  -1.15802   1.3363 
 O                    -3.98863  -3.04697   1.3161 
 C                     3.84178   0.23225   1.30866 
 C                     0.59558  -2.77459   0.31957 
 C                     0.58995  -4.01574  -0.37574 
 C                    -0.61505  -4.75126  -0.41061 
 C                    -1.78414  -4.27201   0.15731 
 C                    -1.76993  -3.00856   0.74667 
 C                    -0.58652  -2.27651   0.83712 
 H                     2.17894  -7.0723   -3.92057 
 H                     3.17278  -5.60712  -3.76673 
 H                     3.24785  -6.87085  -2.51075 
 H                     0.82214  -6.46876  -1.96987 
 H                     0.75757  -5.12504  -3.14643 
 H                     6.28038  -5.03618  -3.43641 
 H                     4.75899  -4.70338  -2.5765 
 H                     5.64896  -3.37511  -3.34745 
 H                     7.53478  -3.67244  -1.6705 
 H                     6.68808  -5.03962  -0.95408 
 H                     4.78014  -3.51477  -0.31949 
 H                     5.61183  -2.163    -1.08494 
 H                     6.2131   -2.36219   2.67435 
 H                     4.76016  -2.76503   1.775 
 H                     2.36525   5.87754  -3.15784 
 H                     3.19372   4.31718  -3.3818 
 H                     4.12165   5.82878  -3.45165 
 H                     2.6516    4.78437  -0.9521 
 H                     3.61817   6.25419  -1.01592 
 H                     6.11473   5.93056  -0.00078 
 H                     6.47108   1.77233  -0.67768 
 H                    -2.90054   5.6391   -5.57618 
 H                    -1.80549   4.36038  -4.99831 
 H                    -3.56665   4.12147  -4.95855 
 H                    -3.78416   5.93276  -3.2189 
 H                    -2.05456   6.26792  -3.31313 
 H                    -1.04549   5.55899  -1.27478 
 H                    -3.92298   2.96523  -3.14278 
 H                    -0.53844   3.79343   0.38427 
 H                    -3.39422   1.19844  -1.51578 
 H                    -2.0092    0.57834   0.22654 
 H                    -9.51769  -1.31442   2.32225 
 H                    -7.95199  -2.15182   2.45625 
 H                    -8.13673  -0.79656   1.3185 
 H                    -9.75778  -2.15473  -0.05836 
 H                    -9.62774  -3.49706   1.07605 
 H                    -8.17523  -3.90484  -0.9062 
 H                    -7.22461  -3.79293   0.58383 
 H                    -8.06654  -2.09323  -2.84186 
 H                    -8.6325   -0.78705  -1.74489 
 H                    -7.13239  -0.57939  -2.68508 
 H                    -9.66235   3.19094  -0.50585 
 H                    -8.78123   3.26896   1.03206 
 H                    -8.33464   4.3548   -0.30262 
 H                    -7.5953    2.40528  -1.68193 
 H                    -8.04956   1.27671  -0.41547 
 H                    -6.07854   3.48102   0.28683 
 H                    -5.5061    2.19524  -0.75268 
 H                    -5.98016   0.47322   0.88166 
 H                    -6.782     1.6192    1.9725 
 H                    -4.6836    2.81175   2.41817 
 H                    -3.86095   1.99827   1.08076 
 H                    -3.21467   1.05905   3.18939 
 H                    -3.94388  -0.08022   2.24388 
 H                     0.39139   2.78269   7.30218 
 H                     0.40394   1.01142   7.4908 
 H                    -0.90468   1.79216   6.5788 
 H                     2.0604    1.71118   5.71027 
 H                     0.78021   2.56684   4.8516 
 H                     2.59379  -0.66514   4.49577 
 H                    -1.37848  -1.71753   3.52662 
 H                    -2.7302   -2.22276  -2.3456 
 H                    -1.02617  -2.66626  -2.07204 
 H                    -1.76766  -1.35084  -1.13613 
 H                    -1.94445   0.08263  -3.1513 
 H                    -1.34181  -1.22376  -4.16963 
 H                     1.00455  -2.29394  -3.27296 
 H                    -0.32756   1.7227   -2.48411 
 H                     3.33175  -1.61511  -2.78561 
 H                     1.99845   2.39242  -1.98491 
 H                     4.21628   1.69703  -1.82586 
 H                     4.35507  -0.72126   1.18241 
 H                    -0.64693  -5.71668  -0.9128 
 H                    -2.71343  -4.84081   0.10587 
 H                    -0.59714  -1.29657   1.3117 
 H                    -4.77833   0.61408   3.5295 
 H                     0.9369   -0.35437  -0.16628 
 H                     7.54987   3.84739   0.32591 
 H                     1.07061  -2.43201   3.47312 
 C                     1.89505   1.63451   1.10631 
 H                     0.84431   1.76906   0.83987 
 C                     2.6425    2.67458   1.63343 
 H                     2.21439   3.66717   1.78073 
 C                     3.97138   2.41434   1.98853 
 N                     4.54983   1.22463   1.82713 
 C                     4.78721   3.46271   2.54661 
 N                     5.43132   4.31878   2.98757 
 
 Stoichiometry    C54H81N10O6S2(1+)
 Framework group  C1[X(C54H81N10O6S2)]
 Deg. of freedom   453
 Full point group                 C1      NOp   1
 Largest Abelian subgroup         C1      NOp   1
 Largest concise Abelian subgroup C1      NOp   1
                         Standard orientation:                         
 ---------------------------------------------------------------------
 Center     Atomic      Atomic             Coordinates (Angstroms)
 Number     Number       Type             X           Y           Z
 ---------------------------------------------------------------------
      1          6           0        2.579448   -6.340600   -3.204128
      2          6           0        1.415067   -5.686183   -2.464522
      3         16           0        2.039859   -4.528285   -1.196138
      4          6           0        5.766694   -4.314711   -2.783429
      5          6           0        6.531707   -4.080878   -1.476105
      6          6           0        5.781213   -3.123891   -0.562753
      7          6           0        6.544088   -2.795153    0.705893
      8          7           0        5.763518   -2.629606    1.808239
      9          8           0        7.750539   -2.663932    0.727991
     10          6           0        3.289586    5.321370   -2.941049
     11          6           0        3.534977    5.240082   -1.436666
     12          6           0        4.744250    4.469066   -1.020883
     13          6           0        5.857040    4.939779   -0.363862
     14          7           0        4.891170    3.114539   -1.224013
     15          6           0        6.053858    2.777999   -0.704297
     16          7           0        6.671499    3.853707   -0.176991
     17          6           0       -2.766919    4.861406   -4.809434
     18          6           0       -2.801605    5.464998   -3.403935
     19          6           0       -2.526543    4.412279   -2.345535
     20          6           0       -1.579868    4.606530   -1.330859
     21          6           0       -3.176282    3.170419   -2.372138
     22          6           0       -1.283943    3.616809   -0.393789
     23          6           0       -2.886164    2.166052   -1.450265
     24          6           0       -1.927111    2.380552   -0.459344
     25          8           0       -1.605191    1.425094    0.461983
     26          6           0       -8.647595   -1.669375    1.750290
     27          6           0       -9.068427   -2.650247    0.645197
     28          6           0       -7.864038   -3.215992   -0.104307
     29         16           0       -6.718743   -1.995586   -0.826081
     30          6           0       -7.748316   -1.308085   -2.139840
     31          6           0       -8.665917    3.332709   -0.062345
     32          6           0       -7.669518    2.298168   -0.587962
     33          6           0       -6.261190    2.426307    0.013575
     34          6           0       -5.978757    1.525862    1.220375
     35          6           0       -4.636376    1.874173    1.845809
     36          7           0       -4.123812    0.812507    2.766088
     37          6           0        0.173006    1.831731    6.794598
     38          6           0        0.980258    1.696233    5.501136
     39          6           0        0.650949    0.439911    4.761375
     40          6           0        1.515699   -0.568072    4.397554
     41          7           0       -0.636880    0.085611    4.412987
     42          6           0       -0.546511   -1.110549    3.878964
     43          7           0        0.737132   -1.547115    3.836849
     44          6           0       -1.726419   -1.824564   -2.124609
     45          6           0       -1.273145   -0.788922   -3.157872
     46          6           0        0.144781   -0.343238   -2.891968
     47          6           0        1.207429   -1.258787   -2.981075
     48          6           0        0.464381    0.971292   -2.535961
     49          6           0        2.517883   -0.890122   -2.717514
     50          6           0        1.777420    1.359049   -2.261654
     51          6           0        2.827301    0.429796   -2.340634
     52          8           0        4.088316    0.726918   -2.056825
     53          6           0        1.839249   -1.988141    0.633408
     54          7           0        1.705659   -0.652708    0.431412
     55          8           0        2.795681   -2.535466    1.155096
     56          6           0        2.494778    0.382194    0.943645
     57          7           0       -2.993230   -2.390070    1.162086
     58          8           0       -2.956436   -1.158021    1.336301
     59          8           0       -3.988626   -3.046965    1.316100
     60          6           0        3.841783    0.232250    1.308657
     61          6           0        0.595582   -2.774588    0.319573
     62          6           0        0.589945   -4.015742   -0.375742
     63          6           0       -0.615054   -4.751263   -0.410612
     64          6           0       -1.784139   -4.272008    0.157309
     65          6           0       -1.769929   -3.008556    0.746666
     66          6           0       -0.586524   -2.276514    0.837115
     67          1           0        2.178940   -7.072298   -3.920571
     68          1           0        3.172782   -5.607119   -3.766731
     69          1           0        3.247852   -6.870851   -2.510750
     70          1           0        0.822142   -6.468761   -1.969866
     71          1           0        0.757567   -5.125038   -3.146433
     72          1           0        6.280385   -5.036185   -3.436405
     73          1           0        4.758992   -4.703383   -2.576495
     74          1           0        5.648961   -3.375114   -3.347450
     75          1           0        7.534781   -3.672442   -1.670504
     76          1           0        6.688075   -5.039623   -0.954079
     77          1           0        4.780136   -3.514768   -0.319493
     78          1           0        5.611830   -2.162995   -1.084938
     79          1           0        6.213100   -2.362191    2.674346
     80          1           0        4.760159   -2.765025    1.774999
     81          1           0        2.365251    5.877537   -3.157838
     82          1           0        3.193715    4.317177   -3.381801
     83          1           0        4.121654    5.828783   -3.451645
     84          1           0        2.651600    4.784369   -0.952095
     85          1           0        3.618170    6.254192   -1.015922
     86          1           0        6.114732    5.930564   -0.000782
     87          1           0        6.471078    1.772329   -0.677675
     88          1           0       -2.900544    5.639101   -5.576180
     89          1           0       -1.805493    4.360376   -4.998309
     90          1           0       -3.566654    4.121474   -4.958553
     91          1           0       -3.784155    5.932764   -3.218903
     92          1           0       -2.054557    6.267924   -3.313132
     93          1           0       -1.045487    5.558992   -1.274782
     94          1           0       -3.922976    2.965233   -3.142781
     95          1           0       -0.538436    3.793427    0.384266
     96          1           0       -3.394217    1.198436   -1.515780
     97          1           0       -2.009202    0.578337    0.226539
     98          1           0       -9.517689   -1.314419    2.322251
     99          1           0       -7.951986   -2.151819    2.456250
    100          1           0       -8.136729   -0.796563    1.318503
    101          1           0       -9.757778   -2.154727   -0.058358
    102          1           0       -9.627735   -3.497062    1.076045
    103          1           0       -8.175234   -3.904842   -0.906197
    104          1           0       -7.224608   -3.792929    0.583826
    105          1           0       -8.066535   -2.093232   -2.841857
    106          1           0       -8.632500   -0.787050   -1.744886
    107          1           0       -7.132393   -0.579391   -2.685079
    108          1           0       -9.662346    3.190940   -0.505854
    109          1           0       -8.781232    3.268962    1.032061
    110          1           0       -8.334637    4.354803   -0.302615
    111          1           0       -7.595296    2.405280   -1.681929
    112          1           0       -8.049557    1.276710   -0.415467
    113          1           0       -6.078538    3.481017    0.286825
    114          1           0       -5.506095    2.195239   -0.752682
    115          1           0       -5.980161    0.473221    0.881656
    116          1           0       -6.781996    1.619196    1.972503
    117          1           0       -4.683602    2.811745    2.418165
    118          1           0       -3.860953    1.998274    1.080759
    119          1           0       -3.214672    1.059052    3.189389
    120          1           0       -3.943884   -0.080221    2.243876
    121          1           0        0.391386    2.782692    7.302176
    122          1           0        0.403936    1.011424    7.490796
    123          1           0       -0.904678    1.792159    6.578796
    124          1           0        2.060399    1.711182    5.710268
    125          1           0        0.780208    2.566838    4.851604
    126          1           0        2.593794   -0.665136    4.495774
    127          1           0       -1.378478   -1.717530    3.526621
    128          1           0       -2.730201   -2.222758   -2.345600
    129          1           0       -1.026171   -2.666261   -2.072036
    130          1           0       -1.767659   -1.350835   -1.136129
    131          1           0       -1.944445    0.082629   -3.151298
    132          1           0       -1.341807   -1.223755   -4.169630
    133          1           0        1.004552   -2.293944   -3.272957
    134          1           0       -0.327559    1.722698   -2.484109
    135          1           0        3.331748   -1.615110   -2.785609
    136          1           0        1.998453    2.392416   -1.984911
    137          1           0        4.216280    1.697032   -1.825858
    138          1           0        4.355067   -0.721261    1.182414
    139          1           0       -0.646934   -5.716675   -0.912802
    140          1           0       -2.713425   -4.840807    0.105865
    141          1           0       -0.597144   -1.296571    1.311696
    142          1           0       -4.778326    0.614079    3.529498
    143          1           0        0.936899   -0.354372   -0.166283
    144          1           0        7.549867    3.847391    0.325911
    145          1           0        1.070608   -2.432010    3.473116
    146          6           0        1.895047    1.634512    1.106306
    147          1           0        0.844305    1.769057    0.839868
    148          6           0        2.642495    2.674578    1.633434
    149          1           0        2.214392    3.667174    1.780728
    150          6           0        3.971383    2.414341    1.988527
    151          7           0        4.549831    1.224632    1.827127
    152          6           0        4.787211    3.462710    2.546610
    153          7           0        5.431322    4.318775    2.987568
 ---------------------------------------------------------------------
 Rotational constants (GHZ):           0.0336708           0.0204293           0.0175431
 Standard basis: def2TZVP (5D, 7F)
 There are  3090 symmetry adapted cartesian basis functions of A   symmetry.
 There are  2730 symmetry adapted basis functions of A   symmetry.
  2730 basis functions,  4356 primitive gaussians,  3090 cartesian basis functions
   277 alpha electrons      277 beta electrons
       nuclear repulsion energy     13455.1434362318 Hartrees.
 NAtoms=  153 NActive=  153 NUniq=  153 SFac= 1.00D+00 NAtFMM=   60 NAOKFM=T Big=T
 Integral buffers will be    131072 words long.
 Raffenetti 2 integral format.
 Two-electron integral symmetry is turned on.
 Nuclear repulsion after empirical dispersion term =    13454.9988392048 Hartrees.
 One-electron integrals computed using PRISM.
   1 Symmetry operations used in ECPInt.
 ECPInt:  NShTT=  627760 NPrTT= 1884625 LenC2=  394276 LenP2D=  740278.
 LDataN:  DoStor=T MaxTD1= 6 Len=  172
 NBasis=  2730 RedAO= T EigKep=  3.36D-06  NBF=  2730
 NBsUse=  2730 1.00D-06 EigRej= -1.00D+00 NBFU=  2730
 ExpMin= 9.52D-02 ExpMax= 6.07D+04 ExpMxC= 2.07D+03 IAcc=3 IRadAn=         5 AccDes= 0.00D+00
 Harris functional with IExCor= 1009 and IRadAn=       5 diagonalized for initial guess.
 HarFok:  IExCor= 1009 AccDes= 0.00D+00 IRadAn=         5 IDoV= 1 UseB2=F ITyADJ=14
 ICtDFT=  3500011 ScaDFX=  1.000000  1.000000  1.000000  1.000000
 FoFCou: FMM=F IPFlag=           0 FMFlag=      100000 FMFlg1=        2001
         NFxFlg=           0 DoJE=T BraDBF=F KetDBF=T FulRan=T
         wScrn=  0.000000 ICntrl=       500 IOpCl=  0 I1Cent=   200000004 NGrid=           0
         NMat0=    1 NMatS0=      1 NMatT0=    0 NMatD0=    1 NMtDS0=    0 NMtDT0=    0
 Petite list used in FoFCou.
 Requested convergence on RMS density matrix=1.00D-08 within 128 cycles.
 Requested convergence on MAX density matrix=1.00D-06.
 Requested convergence on             energy=1.00D-06.
 No special actions if energy rises.
 Integral accuracy reduced to 1.0D-05 until final iterations.
 Problem detected with inexpensive integrals.
 Switching to full accuracy and repeating last cycle.
 SCF Done:  E(RPBE1PBE) =  -3898.93511476     A.U. after   19 cycles
            NFock= 19  Conv=0.67D-08     -V/T= 2.0045
 Hyperfine terms turned off by default for NAtoms > 100.

 **********************************************************************

            Population analysis using the SCF Density.

 **********************************************************************

 Orbital symmetries:
       Occupied  (A) (A) (A) (A) (A) (A) (A) (A) (A) (A) (A) (A)
                 (A) (A) (A) (A) (A) (A) (A) (A) (A) (A) (A) (A)
                 (A) (A) (A) (A) (A) (A) (A) (A) (A) (A) (A) (A)
                 (A) (A) (A) (A) (A) (A) (A) (A) (A) (A) (A) (A)
                 (A) (A) (A) (A) (A) (A) (A) (A) (A) (A) (A) (A)
                 (A) (A) (A) (A) (A) (A) (A) (A) (A) (A) (A) (A)
                 (A) (A) (A) (A) (A) (A) (A) (A) (A) (A) (A) (A)
                 (A) (A) (A) (A) (A) (A) (A) (A) (A) (A) (A) (A)
                 (A) (A) (A) (A) (A) (A) (A) (A) (A) (A) (A) (A)
                 (A) (A) (A) (A) (A) (A) (A) (A) (A) (A) (A) (A)
                 (A) (A) (A) (A) (A) (A) (A) (A) (A) (A) (A) (A)
                 (A) (A) (A) (A) (A) (A) (A) (A) (A) (A) (A) (A)
                 (A) (A) (A) (A) (A) (A) (A) (A) (A) (A) (A) (A)
                 (A) (A) (A) (A) (A) (A) (A) (A) (A) (A) (A) (A)
                 (A) (A) (A) (A) (A) (A) (A) (A) (A) (A) (A) (A)
                 (A) (A) (A) (A) (A) (A) (A) (A) (A) (A) (A) (A)
                 (A) (A) (A) (A) (A) (A) (A) (A) (A) (A) (A) (A)
                 (A) (A) (A) (A) (A) (A) (A) (A) (A) (A) (A) (A)
                 (A) (A) (A) (A) (A) (A) (A) (A) (A) (A) (A) (A)
                 (A) (A) (A) (A) (A) (A) (A) (A) (A) (A) (A) (A)
                 (A) (A) (A) (A) (A) (A) (A) (A) (A) (A) (A) (A)
                 (A) (A) (A) (A) (A) (A) (A) (A) (A) (A) (A) (A)
                 (A) (A) (A) (A) (A) (A) (A) (A) (A) (A) (A) (A)
                 (A)
       Virtual   (A) (A) (A) (A) (A) (A) (A) (A) (A) (A) (A) (A)
                 (A) (A) (A) (A) (A) (A) (A) (A) (A) (A) (A) (A)
                 (A) (A) (A) (A) (A) (A) (A) (A) (A) (A) (A) (A)
                 (A) (A) (A) (A) (A) (A) (A) (A) (A) (A) (A) (A)
                 (A) (A) (A) (A) (A) (A) (A) (A) (A) (A) (A) (A)
                 (A) (A) (A) (A) (A) (A) (A) (A) (A) (A) (A) (A)
                 (A) (A) (A) (A) (A) (A) (A) (A) (A) (A) (A) (A)
                 (A) (A) (A) (A) (A) (A) (A) (A) (A) (A) (A) (A)
                 (A) (A) (A) (A) (A) (A) (A) (A) (A) (A) (A) (A)
                 (A) (A) (A) (A) (A) (A) (A) (A) (A) (A) (A) (A)
                 (A) (A) (A) (A) (A) (A) (A) (A) (A) (A) (A) (A)
                 (A) (A) (A) (A) (A) (A) (A) (A) (A) (A) (A) (A)
                 (A) (A) (A) (A) (A) (A) (A) (A) (A) (A) (A) (A)
                 (A) (A) (A) (A) (A) (A) (A) (A) (A) (A) (A) (A)
                 (A) (A) (A) (A) (A) (A) (A) (A) (A) (A) (A) (A)
                 (A) (A) (A) (A) (A) (A) (A) (A) (A) (A) (A) (A)
                 (A) (A) (A) (A) (A) (A) (A) (A) (A) (A) (A) (A)
                 (A) (A) (A) (A) (A) (A) (A) (A) (A) (A) (A) (A)
                 (A) (A) (A) (A) (A) (A) (A) (A) (A) (A) (A) (A)
                 (A) (A) (A) (A) (A) (A) (A) (A) (A) (A) (A) (A)
                 (A) (A) (A) (A) (A) (A) (A) (A) (A) (A) (A) (A)
                 (A) (A) (A) (A) (A) (A) (A) (A) (A) (A) (A) (A)
                 (A) (A) (A) (A) (A) (A) (A) (A) (A) (A) (A) (A)
                 (A) (A) (A) (A) (A) (A) (A) (A) (A) (A) (A) (A)
                 (A) (A) (A) (A) (A) (A) (A) (A) (A) (A) (A) (A)
                 (A) (A) (A) (A) (A) (A) (A) (A) (A) (A) (A) (A)
                 (A) (A) (A) (A) (A) (A) (A) (A) (A) (A) (A) (A)
                 (A) (A) (A) (A) (A) (A) (A) (A) (A) (A) (A) (A)
                 (A) (A) (A) (A) (A) (A) (A) (A) (A) (A) (A) (A)
                 (A) (A) (A) (A) (A) (A) (A) (A) (A) (A) (A) (A)
                 (A) (A) (A) (A) (A) (A) (A) (A) (A) (A) (A) (A)
                 (A) (A) (A) (A) (A) (A) (A) (A) (A) (A) (A) (A)
                 (A) (A) (A) (A) (A) (A) (A) (A) (A) (A) (A) (A)
                 (A) (A) (A) (A) (A) (A) (A) (A) (A) (A) (A) (A)
                 (A) (A) (A) (A) (A) (A) (A) (A) (A) (A) (A) (A)
                 (A) (A) (A) (A) (A) (A) (A) (A) (A) (A) (A) (A)
                 (A) (A) (A) (A) (A) (A) (A) (A) (A) (A) (A) (A)
                 (A) (A) (A) (A) (A) (A) (A) (A) (A) (A) (A) (A)
                 (A) (A) (A) (A) (A) (A) (A) (A) (A) (A) (A) (A)
                 (A) (A) (A) (A) (A) (A) (A) (A) (A) (A) (A) (A)
                 (A) (A) (A) (A) (A) (A) (A) (A) (A) (A) (A) (A)
                 (A) (A) (A) (A) (A) (A) (A) (A) (A) (A) (A) (A)
                 (A) (A) (A) (A) (A) (A) (A) (A) (A) (A) (A) (A)
                 (A) (A) (A) (A) (A) (A) (A) (A) (A) (A) (A) (A)
                 (A) (A) (A) (A) (A) (A) (A) (A) (A) (A) (A) (A)
                 (A) (A) (A) (A) (A) (A) (A) (A) (A) (A) (A) (A)
                 (A) (A) (A) (A) (A) (A) (A) (A) (A) (A) (A) (A)
                 (A) (A) (A) (A) (A) (A) (A) (A) (A) (A) (A) (A)
                 (A) (A) (A) (A) (A) (A) (A) (A) (A) (A) (A) (A)
                 (A) (A) (A) (A) (A) (A) (A) (A) (A) (A) (A) (A)
                 (A) (A) (A) (A) (A) (A) (A) (A) (A) (A) (A) (A)
                 (A) (A) (A) (A) (A) (A) (A) (A) (A) (A) (A) (A)
                 (A) (A) (A) (A) (A) (A) (A) (A) (A) (A) (A) (A)
                 (A) (A) (A) (A) (A) (A) (A) (A) (A) (A) (A) (A)
                 (A) (A) (A) (A) (A) (A) (A) (A) (A) (A) (A) (A)
                 (A) (A) (A) (A) (A) (A) (A) (A) (A) (A) (A) (A)
                 (A) (A) (A) (A) (A) (A) (A) (A) (A) (A) (A) (A)
                 (A) (A) (A) (A) (A) (A) (A) (A) (A) (A) (A) (A)
                 (A) (A) (A) (A) (A) (A) (A) (A) (A) (A) (A) (A)
                 (A) (A) (A) (A) (A) (A) (A) (A) (A) (A) (A) (A)
                 (A) (A) (A) (A) (A) (A) (A) (A) (A) (A) (A) (A)
                 (A) (A) (A) (A) (A) (A) (A) (A) (A) (A) (A) (A)
                 (A) (A) (A) (A) (A) (A) (A) (A) (A) (A) (A) (A)
                 (A) (A) (A) (A) (A) (A) (A) (A) (A) (A) (A) (A)
                 (A) (A) (A) (A) (A) (A) (A) (A) (A) (A) (A) (A)
                 (A) (A) (A) (A) (A) (A) (A) (A) (A) (A) (A) (A)
                 (A) (A) (A) (A) (A) (A) (A) (A) (A) (A) (A) (A)
                 (A) (A) (A) (A) (A) (A) (A) (A) (A) (A) (A) (A)
                 (A) (A) (A) (A) (A) (A) (A) (A) (A) (A) (A) (A)
                 (A) (A) (A) (A) (A) (A) (A) (A) (A) (A) (A) (A)
                 (A) (A) (A) (A) (A) (A) (A) (A) (A) (A) (A) (A)
                 (A) (A) (A) (A) (A) (A) (A) (A) (A) (A) (A) (A)
                 (A) (A) (A) (A) (A) (A) (A) (A) (A) (A) (A) (A)
                 (A) (A) (A) (A) (A) (A) (A) (A) (A) (A) (A) (A)
                 (A) (A) (A) (A) (A) (A) (A) (A) (A) (A) (A) (A)
                 (A) (A) (A) (A) (A) (A) (A) (A) (A) (A) (A) (A)
                 (A) (A) (A) (A) (A) (A) (A) (A) (A) (A) (A) (A)
                 (A) (A) (A) (A) (A) (A) (A) (A) (A) (A) (A) (A)
                 (A) (A) (A) (A) (A) (A) (A) (A) (A) (A) (A) (A)
                 (A) (A) (A) (A) (A) (A) (A) (A) (A) (A) (A) (A)
                 (A) (A) (A) (A) (A) (A) (A) (A) (A) (A) (A) (A)
                 (A) (A) (A) (A) (A) (A) (A) (A) (A) (A) (A) (A)
                 (A) (A) (A) (A) (A) (A) (A) (A) (A) (A) (A) (A)
                 (A) (A) (A) (A) (A) (A) (A) (A) (A) (A) (A) (A)
                 (A) (A) (A) (A) (A) (A) (A) (A) (A) (A) (A) (A)
                 (A) (A) (A) (A) (A) (A) (A) (A) (A) (A) (A) (A)
                 (A) (A) (A) (A) (A) (A) (A) (A) (A) (A) (A) (A)
                 (A) (A) (A) (A) (A) (A) (A) (A) (A) (A) (A) (A)
                 (A) (A) (A) (A) (A) (A) (A) (A) (A) (A) (A) (A)
                 (A) (A) (A) (A) (A) (A) (A) (A) (A) (A) (A) (A)
                 (A) (A) (A) (A) (A) (A) (A) (A) (A) (A) (A) (A)
                 (A) (A) (A) (A) (A) (A) (A) (A) (A) (A) (A) (A)
                 (A) (A) (A) (A) (A) (A) (A) (A) (A) (A) (A) (A)
                 (A) (A) (A) (A) (A) (A) (A) (A) (A) (A) (A) (A)
                 (A) (A) (A) (A) (A) (A) (A) (A) (A) (A) (A) (A)
                 (A) (A) (A) (A) (A) (A) (A) (A) (A) (A) (A) (A)
                 (A) (A) (A) (A) (A) (A) (A) (A) (A) (A) (A) (A)
                 (A) (A) (A) (A) (A) (A) (A) (A) (A) (A) (A) (A)
                 (A) (A) (A) (A) (A) (A) (A) (A) (A) (A) (A) (A)
                 (A) (A) (A) (A) (A) (A) (A) (A) (A) (A) (A) (A)
                 (A) (A) (A) (A) (A) (A) (A) (A) (A) (A) (A) (A)
                 (A) (A) (A) (A) (A) (A) (A) (A) (A) (A) (A) (A)
                 (A) (A) (A) (A) (A) (A) (A) (A) (A) (A) (A) (A)
                 (A) (A) (A) (A) (A) (A) (A) (A) (A) (A) (A) (A)
                 (A) (A) (A) (A) (A) (A) (A) (A) (A) (A) (A) (A)
                 (A) (A) (A) (A) (A) (A) (A) (A) (A) (A) (A) (A)
                 (A) (A) (A) (A) (A) (A) (A) (A) (A) (A) (A) (A)
                 (A) (A) (A) (A) (A) (A) (A) (A) (A) (A) (A) (A)
                 (A) (A) (A) (A) (A) (A) (A) (A) (A) (A) (A) (A)
                 (A) (A) (A) (A) (A) (A) (A) (A) (A) (A) (A) (A)
                 (A) (A) (A) (A) (A) (A) (A) (A) (A) (A) (A) (A)
                 (A) (A) (A) (A) (A) (A) (A) (A) (A) (A) (A) (A)
                 (A) (A) (A) (A) (A) (A) (A) (A) (A) (A) (A) (A)
                 (A) (A) (A) (A) (A) (A) (A) (A) (A) (A) (A) (A)
                 (A) (A) (A) (A) (A) (A) (A) (A) (A) (A) (A) (A)
                 (A) (A) (A) (A) (A) (A) (A) (A) (A) (A) (A) (A)
                 (A) (A) (A) (A) (A) (A) (A) (A) (A) (A) (A) (A)
                 (A) (A) (A) (A) (A) (A) (A) (A) (A) (A) (A) (A)
                 (A) (A) (A) (A) (A) (A) (A) (A) (A) (A) (A) (A)
                 (A) (A) (A) (A) (A) (A) (A) (A) (A) (A) (A) (A)
                 (A) (A) (A) (A) (A) (A) (A) (A) (A) (A) (A) (A)
                 (A) (A) (A) (A) (A) (A) (A) (A) (A) (A) (A) (A)
                 (A) (A) (A) (A) (A) (A) (A) (A) (A) (A) (A) (A)
                 (A) (A) (A) (A) (A) (A) (A) (A) (A) (A) (A) (A)
                 (A) (A) (A) (A) (A) (A) (A) (A) (A) (A) (A) (A)
                 (A) (A) (A) (A) (A) (A) (A) (A) (A) (A) (A) (A)
                 (A) (A) (A) (A) (A) (A) (A) (A) (A) (A) (A) (A)
                 (A) (A) (A) (A) (A) (A) (A) (A) (A) (A) (A) (A)
                 (A) (A) (A) (A) (A) (A) (A) (A) (A) (A) (A) (A)
                 (A) (A) (A) (A) (A) (A) (A) (A) (A) (A) (A) (A)
                 (A) (A) (A) (A) (A) (A) (A) (A) (A) (A) (A) (A)
                 (A) (A) (A) (A) (A) (A) (A) (A) (A) (A) (A) (A)
                 (A) (A) (A) (A) (A) (A) (A) (A) (A) (A) (A) (A)
                 (A) (A) (A) (A) (A) (A) (A) (A) (A) (A) (A) (A)
                 (A) (A) (A) (A) (A) (A) (A) (A) (A) (A) (A) (A)
                 (A) (A) (A) (A) (A) (A) (A) (A) (A) (A) (A) (A)
                 (A) (A) (A) (A) (A) (A) (A) (A) (A) (A) (A) (A)
                 (A) (A) (A) (A) (A) (A) (A) (A) (A) (A) (A) (A)
                 (A) (A) (A) (A) (A) (A) (A) (A) (A) (A) (A) (A)
                 (A) (A) (A) (A) (A) (A) (A) (A) (A) (A) (A) (A)
                 (A) (A) (A) (A) (A) (A) (A) (A) (A) (A) (A) (A)
                 (A) (A) (A) (A) (A) (A) (A) (A) (A) (A) (A) (A)
                 (A) (A) (A) (A) (A) (A) (A) (A) (A) (A) (A) (A)
                 (A) (A) (A) (A) (A) (A) (A) (A) (A) (A) (A) (A)
                 (A) (A) (A) (A) (A) (A) (A) (A) (A) (A) (A) (A)
                 (A) (A) (A) (A) (A) (A) (A) (A) (A) (A) (A) (A)
                 (A) (A) (A) (A) (A) (A) (A) (A) (A) (A) (A) (A)
                 (A) (A) (A) (A) (A) (A) (A) (A) (A) (A) (A) (A)
                 (A) (A) (A) (A) (A) (A) (A) (A) (A) (A) (A) (A)
                 (A) (A) (A) (A) (A) (A) (A) (A) (A) (A) (A) (A)
                 (A) (A) (A) (A) (A) (A) (A) (A) (A) (A) (A) (A)
                 (A) (A) (A) (A) (A) (A) (A) (A) (A) (A) (A) (A)
                 (A) (A) (A) (A) (A) (A) (A) (A) (A) (A) (A) (A)
                 (A) (A) (A) (A) (A) (A) (A) (A) (A) (A) (A) (A)
                 (A) (A) (A) (A) (A) (A) (A) (A) (A) (A) (A) (A)
                 (A) (A) (A) (A) (A) (A) (A) (A) (A) (A) (A) (A)
                 (A) (A) (A) (A) (A) (A) (A) (A) (A) (A) (A) (A)
                 (A) (A) (A) (A) (A) (A) (A) (A) (A) (A) (A) (A)
                 (A) (A) (A) (A) (A) (A) (A) (A) (A) (A) (A) (A)
                 (A) (A) (A) (A) (A) (A) (A) (A) (A) (A) (A) (A)
                 (A) (A) (A) (A) (A) (A) (A) (A) (A) (A) (A) (A)
                 (A) (A) (A) (A) (A) (A) (A) (A) (A) (A) (A) (A)
                 (A) (A) (A) (A) (A) (A) (A) (A) (A) (A) (A) (A)
                 (A) (A) (A) (A) (A) (A) (A) (A) (A) (A) (A) (A)
                 (A) (A) (A) (A) (A) (A) (A) (A) (A) (A) (A) (A)
                 (A) (A) (A) (A) (A) (A) (A) (A) (A) (A) (A) (A)
                 (A) (A) (A) (A) (A) (A) (A) (A) (A) (A) (A) (A)
                 (A) (A) (A) (A) (A) (A) (A) (A) (A) (A) (A) (A)
                 (A) (A) (A) (A) (A) (A) (A) (A) (A) (A) (A) (A)
                 (A) (A) (A) (A) (A) (A) (A) (A) (A) (A) (A) (A)
                 (A) (A) (A) (A) (A) (A) (A) (A) (A) (A) (A) (A)
                 (A) (A) (A) (A) (A) (A) (A) (A) (A) (A) (A) (A)
                 (A) (A) (A) (A) (A) (A) (A) (A) (A) (A) (A) (A)
                 (A) (A) (A) (A) (A) (A) (A) (A) (A) (A) (A) (A)
                 (A) (A) (A) (A) (A) (A) (A) (A) (A) (A) (A) (A)
                 (A) (A) (A) (A) (A) (A) (A) (A) (A) (A) (A) (A)
                 (A) (A) (A) (A) (A) (A) (A) (A) (A) (A) (A) (A)
                 (A) (A) (A) (A) (A) (A) (A) (A) (A) (A) (A) (A)
                 (A) (A) (A) (A) (A) (A) (A) (A) (A) (A) (A) (A)
                 (A) (A) (A) (A) (A) (A) (A) (A) (A) (A) (A) (A)
                 (A) (A) (A) (A) (A) (A) (A) (A) (A) (A) (A) (A)
                 (A) (A) (A) (A) (A) (A) (A) (A) (A) (A) (A) (A)
                 (A) (A) (A) (A) (A) (A) (A) (A) (A) (A) (A) (A)
                 (A) (A) (A) (A) (A) (A) (A) (A) (A) (A) (A) (A)
                 (A) (A) (A) (A) (A) (A) (A) (A) (A) (A) (A) (A)
                 (A) (A) (A) (A) (A) (A) (A) (A) (A) (A) (A) (A)
                 (A) (A) (A) (A) (A) (A) (A) (A) (A) (A) (A) (A)
                 (A) (A) (A) (A) (A) (A) (A) (A) (A) (A) (A) (A)
                 (A) (A) (A) (A) (A) (A) (A) (A) (A) (A) (A) (A)
                 (A) (A) (A) (A) (A) (A) (A) (A) (A) (A) (A) (A)
                 (A) (A) (A) (A) (A) (A) (A) (A) (A) (A) (A) (A)
                 (A) (A) (A) (A) (A) (A) (A) (A) (A) (A) (A) (A)
                 (A) (A) (A) (A) (A) (A) (A) (A) (A) (A) (A) (A)
                 (A) (A) (A) (A) (A) (A) (A) (A) (A) (A) (A) (A)
                 (A) (A) (A) (A) (A) (A) (A) (A) (A) (A) (A) (A)
                 (A) (A) (A) (A) (A) (A) (A) (A) (A) (A) (A) (A)
                 (A) (A) (A) (A) (A) (A) (A) (A) (A) (A) (A) (A)
                 (A) (A) (A) (A) (A) (A) (A) (A) (A) (A) (A) (A)
                 (A) (A) (A) (A) (A) (A) (A) (A) (A) (A) (A) (A)
                 (A) (A) (A) (A) (A) (A) (A) (A) (A) (A) (A) (A)
                 (A) (A) (A) (A) (A) (A) (A) (A) (A) (A) (A) (A)
                 (A) (A) (A) (A) (A) (A) (A) (A) (A) (A) (A) (A)
                 (A) (A) (A) (A) (A) (A) (A) (A) (A) (A) (A) (A)
                 (A) (A) (A) (A) (A) (A) (A) (A) (A) (A) (A) (A)
                 (A) (A) (A) (A) (A)
 The electronic state is 1-A.
 Alpha  occ. eigenvalues --  -89.13747 -89.09113 -19.36716 -19.36472 -19.34218
 Alpha  occ. eigenvalues --  -19.28761 -19.26953 -19.20428 -14.74613 -14.61929
 Alpha  occ. eigenvalues --  -14.52713 -14.52549 -14.50753 -14.47131 -14.45544
 Alpha  occ. eigenvalues --  -14.44856 -14.44301 -14.44147 -10.44129 -10.39956
 Alpha  occ. eigenvalues --  -10.39855 -10.39754 -10.38174 -10.37154 -10.37136
 Alpha  occ. eigenvalues --  -10.36847 -10.36831 -10.36711 -10.36467 -10.35921
 Alpha  occ. eigenvalues --  -10.35714 -10.35657 -10.34580 -10.34498 -10.34238
 Alpha  occ. eigenvalues --  -10.33940 -10.33352 -10.33149 -10.32923 -10.32733
 Alpha  occ. eigenvalues --  -10.32627 -10.32303 -10.32295 -10.32240 -10.31942
 Alpha  occ. eigenvalues --  -10.31881 -10.31792 -10.31790 -10.31732 -10.31308
 Alpha  occ. eigenvalues --  -10.31053 -10.30792 -10.30660 -10.30275 -10.30221
 Alpha  occ. eigenvalues --  -10.30097 -10.29888 -10.29741 -10.29559 -10.29553
 Alpha  occ. eigenvalues --  -10.29527 -10.29139 -10.29015 -10.28928 -10.28710
 Alpha  occ. eigenvalues --  -10.28467 -10.28409 -10.27602 -10.27173 -10.27075
 Alpha  occ. eigenvalues --  -10.26464 -10.26276  -8.11552  -8.06953  -6.05215
 Alpha  occ. eigenvalues --   -6.04831  -6.04427  -6.00650  -6.00304  -5.99736
 Alpha  occ. eigenvalues --   -1.39596  -1.21483  -1.19561  -1.18548  -1.14534
 Alpha  occ. eigenvalues --   -1.13593  -1.13261  -1.11727  -1.10366  -1.08314
 Alpha  occ. eigenvalues --   -1.06054  -1.03544  -0.99462  -0.98612  -0.97337
 Alpha  occ. eigenvalues --   -0.97277  -0.97124  -0.97042  -0.94678  -0.93752
 Alpha  occ. eigenvalues --   -0.93220  -0.91859  -0.91529  -0.90994  -0.89137
 Alpha  occ. eigenvalues --   -0.88459  -0.88249  -0.88029  -0.87921  -0.87347
 Alpha  occ. eigenvalues --   -0.86413  -0.86307  -0.86170  -0.85745  -0.83530
 Alpha  occ. eigenvalues --   -0.82725  -0.82495  -0.81647  -0.80985  -0.80878
 Alpha  occ. eigenvalues --   -0.80578  -0.79428  -0.78863  -0.77284  -0.76744
 Alpha  occ. eigenvalues --   -0.75876  -0.74989  -0.74697  -0.73880  -0.73218
 Alpha  occ. eigenvalues --   -0.73040  -0.72862  -0.72689  -0.72243  -0.72072
 Alpha  occ. eigenvalues --   -0.71872  -0.71032  -0.70746  -0.70283  -0.70225
 Alpha  occ. eigenvalues --   -0.69754  -0.69554  -0.68575  -0.68417  -0.68049
 Alpha  occ. eigenvalues --   -0.67470  -0.67417  -0.67152  -0.66627  -0.66038
 Alpha  occ. eigenvalues --   -0.65710  -0.65692  -0.65675  -0.64934  -0.63698
 Alpha  occ. eigenvalues --   -0.63613  -0.62597  -0.62289  -0.62023  -0.61751
 Alpha  occ. eigenvalues --   -0.61463  -0.61088  -0.59998  -0.59612  -0.59342
 Alpha  occ. eigenvalues --   -0.59248  -0.57907  -0.57130  -0.56887  -0.56646
 Alpha  occ. eigenvalues --   -0.55922  -0.55804  -0.55705  -0.55596  -0.55567
 Alpha  occ. eigenvalues --   -0.54644  -0.54590  -0.54517  -0.54404  -0.54221
 Alpha  occ. eigenvalues --   -0.54188  -0.54005  -0.53988  -0.53565  -0.53418
 Alpha  occ. eigenvalues --   -0.53337  -0.53159  -0.53017  -0.52759  -0.52533
 Alpha  occ. eigenvalues --   -0.52465  -0.52189  -0.52182  -0.51830  -0.51686
 Alpha  occ. eigenvalues --   -0.51460  -0.51407  -0.51350  -0.51282  -0.50941
 Alpha  occ. eigenvalues --   -0.50821  -0.50530  -0.50332  -0.50086  -0.49875
 Alpha  occ. eigenvalues --   -0.49849  -0.49704  -0.49464  -0.49340  -0.49192
 Alpha  occ. eigenvalues --   -0.49054  -0.48576  -0.48314  -0.48089  -0.47581
 Alpha  occ. eigenvalues --   -0.47531  -0.47386  -0.47122  -0.46953  -0.46584
 Alpha  occ. eigenvalues --   -0.46493  -0.46359  -0.46185  -0.45784  -0.45707
 Alpha  occ. eigenvalues --   -0.45591  -0.45551  -0.45424  -0.45147  -0.45097
 Alpha  occ. eigenvalues --   -0.44925  -0.44484  -0.44260  -0.43825  -0.43813
 Alpha  occ. eigenvalues --   -0.43763  -0.43323  -0.43133  -0.43124  -0.43026
 Alpha  occ. eigenvalues --   -0.42850  -0.42684  -0.42548  -0.42437  -0.42312
 Alpha  occ. eigenvalues --   -0.42177  -0.41967  -0.41925  -0.41869  -0.41803
 Alpha  occ. eigenvalues --   -0.41640  -0.41612  -0.41084  -0.40791  -0.40594
 Alpha  occ. eigenvalues --   -0.39768  -0.39691  -0.39322  -0.38733  -0.38357
 Alpha  occ. eigenvalues --   -0.38295  -0.38190  -0.37768  -0.36806  -0.36493
 Alpha  occ. eigenvalues --   -0.35998  -0.35847  -0.34143  -0.33907  -0.32944
 Alpha  occ. eigenvalues --   -0.32625  -0.32550  -0.31857  -0.31269  -0.30615
 Alpha  occ. eigenvalues --   -0.30395  -0.28865
 Alpha virt. eigenvalues --   -0.21342  -0.15422  -0.13073  -0.12004  -0.11078
 Alpha virt. eigenvalues --   -0.10548  -0.10257  -0.08785  -0.07773  -0.07402
 Alpha virt. eigenvalues --   -0.07280  -0.06625  -0.06206  -0.05762  -0.05677
 Alpha virt. eigenvalues --   -0.05197  -0.04706  -0.04495  -0.04181  -0.04049
 Alpha virt. eigenvalues --   -0.04032  -0.03592  -0.03529  -0.03211  -0.02828
 Alpha virt. eigenvalues --   -0.02704  -0.02405  -0.02363  -0.02071  -0.01909
 Alpha virt. eigenvalues --   -0.01711  -0.01503  -0.01313  -0.01176  -0.00855
 Alpha virt. eigenvalues --   -0.00774  -0.00692  -0.00399  -0.00170  -0.00026
 Alpha virt. eigenvalues --    0.00085   0.00308   0.00469   0.00583   0.00743
 Alpha virt. eigenvalues --    0.00846   0.01147   0.01262   0.01355   0.01537
 Alpha virt. eigenvalues --    0.01735   0.01757   0.01937   0.02049   0.02281
 Alpha virt. eigenvalues --    0.02540   0.02653   0.02801   0.02914   0.03151
 Alpha virt. eigenvalues --    0.03310   0.03449   0.03537   0.03623   0.03819
 Alpha virt. eigenvalues --    0.03873   0.04099   0.04288   0.04470   0.04647
 Alpha virt. eigenvalues --    0.04952   0.05238   0.05307   0.05338   0.05496
 Alpha virt. eigenvalues --    0.05579   0.05825   0.05940   0.06038   0.06135
 Alpha virt. eigenvalues --    0.06191   0.06204   0.06411   0.06608   0.06760
 Alpha virt. eigenvalues --    0.06892   0.06918   0.07103   0.07151   0.07193
 Alpha virt. eigenvalues --    0.07379   0.07452   0.07627   0.07697   0.07902
 Alpha virt. eigenvalues --    0.08028   0.08156   0.08184   0.08318   0.08715
 Alpha virt. eigenvalues --    0.08809   0.08971   0.09135   0.09314   0.09411
 Alpha virt. eigenvalues --    0.09565   0.09623   0.09797   0.10091   0.10252
 Alpha virt. eigenvalues --    0.10266   0.10483   0.10590   0.10746   0.10953
 Alpha virt. eigenvalues --    0.11309   0.11382   0.11462   0.11533   0.11766
 Alpha virt. eigenvalues --    0.11885   0.11983   0.12110   0.12168   0.12255
 Alpha virt. eigenvalues --    0.12488   0.12573   0.12805   0.13091   0.13178
 Alpha virt. eigenvalues --    0.13271   0.13425   0.13587   0.13678   0.13777
 Alpha virt. eigenvalues --    0.13851   0.13937   0.14103   0.14197   0.14336
 Alpha virt. eigenvalues --    0.14407   0.14490   0.14616   0.14686   0.14818
 Alpha virt. eigenvalues --    0.14938   0.15183   0.15233   0.15374   0.15514
 Alpha virt. eigenvalues --    0.15656   0.15707   0.16006   0.16134   0.16189
 Alpha virt. eigenvalues --    0.16364   0.16467   0.16611   0.16664   0.16970
 Alpha virt. eigenvalues --    0.17017   0.17085   0.17229   0.17392   0.17633
 Alpha virt. eigenvalues --    0.17677   0.17808   0.17978   0.18174   0.18365
 Alpha virt. eigenvalues --    0.18512   0.18611   0.18708   0.18827   0.18954
 Alpha virt. eigenvalues --    0.19037   0.19084   0.19280   0.19427   0.19592
 Alpha virt. eigenvalues --    0.19712   0.19868   0.19963   0.20277   0.20304
 Alpha virt. eigenvalues --    0.20454   0.20676   0.20712   0.20849   0.20989
 Alpha virt. eigenvalues --    0.21110   0.21282   0.21475   0.21620   0.21737
 Alpha virt. eigenvalues --    0.22079   0.22238   0.22324   0.22617   0.22896
 Alpha virt. eigenvalues --    0.22919   0.23108   0.23188   0.23329   0.23410
 Alpha virt. eigenvalues --    0.23467   0.23814   0.23926   0.24146   0.24281
 Alpha virt. eigenvalues --    0.24332   0.24412   0.24676   0.24717   0.24882
 Alpha virt. eigenvalues --    0.25069   0.25294   0.25526   0.25776   0.25932
 Alpha virt. eigenvalues --    0.26031   0.26038   0.26429   0.26526   0.26804
 Alpha virt. eigenvalues --    0.26933   0.27132   0.27318   0.27542   0.27681
 Alpha virt. eigenvalues --    0.27827   0.27846   0.28155   0.28328   0.28483
 Alpha virt. eigenvalues --    0.28675   0.28708   0.28816   0.29147   0.29367
 Alpha virt. eigenvalues --    0.29520   0.29551   0.29698   0.29879   0.29979
 Alpha virt. eigenvalues --    0.30357   0.30458   0.30638   0.30765   0.30955
 Alpha virt. eigenvalues --    0.31071   0.31253   0.31366   0.31465   0.31632
 Alpha virt. eigenvalues --    0.31755   0.32026   0.32164   0.32205   0.32275
 Alpha virt. eigenvalues --    0.32361   0.32428   0.32656   0.32809   0.32962
 Alpha virt. eigenvalues --    0.32996   0.33154   0.33340   0.33386   0.33537
 Alpha virt. eigenvalues --    0.33613   0.33909   0.33917   0.34073   0.34334
 Alpha virt. eigenvalues --    0.34405   0.34476   0.34651   0.34692   0.34822
 Alpha virt. eigenvalues --    0.34914   0.35018   0.35062   0.35240   0.35350
 Alpha virt. eigenvalues --    0.35446   0.35547   0.35655   0.35849   0.35881
 Alpha virt. eigenvalues --    0.36109   0.36191   0.36264   0.36355   0.36489
 Alpha virt. eigenvalues --    0.36555   0.36666   0.36732   0.36915   0.36954
 Alpha virt. eigenvalues --    0.37130   0.37197   0.37280   0.37420   0.37549
 Alpha virt. eigenvalues --    0.37744   0.37811   0.38014   0.38105   0.38149
 Alpha virt. eigenvalues --    0.38269   0.38352   0.38425   0.38608   0.38672
 Alpha virt. eigenvalues --    0.38719   0.38889   0.39081   0.39118   0.39296
 Alpha virt. eigenvalues --    0.39343   0.39430   0.39601   0.39658   0.39828
 Alpha virt. eigenvalues --    0.40067   0.40161   0.40372   0.40445   0.40554
 Alpha virt. eigenvalues --    0.40584   0.40699   0.40918   0.41004   0.41132
 Alpha virt. eigenvalues --    0.41316   0.41411   0.41451   0.41583   0.41758
 Alpha virt. eigenvalues --    0.41865   0.41960   0.42087   0.42205   0.42250
 Alpha virt. eigenvalues --    0.42405   0.42636   0.42800   0.42914   0.43008
 Alpha virt. eigenvalues --    0.43078   0.43158   0.43211   0.43293   0.43575
 Alpha virt. eigenvalues --    0.43637   0.43728   0.43785   0.43962   0.44037
 Alpha virt. eigenvalues --    0.44178   0.44293   0.44415   0.44515   0.44635
 Alpha virt. eigenvalues --    0.44722   0.44825   0.44972   0.45148   0.45225
 Alpha virt. eigenvalues --    0.45533   0.45728   0.45818   0.45975   0.46093
 Alpha virt. eigenvalues --    0.46154   0.46367   0.46481   0.46725   0.46905
 Alpha virt. eigenvalues --    0.46987   0.47119   0.47311   0.47493   0.47512
 Alpha virt. eigenvalues --    0.47906   0.48111   0.48160   0.48306   0.48367
 Alpha virt. eigenvalues --    0.48528   0.48796   0.48839   0.49072   0.49212
 Alpha virt. eigenvalues --    0.49284   0.49595   0.49640   0.49887   0.50031
 Alpha virt. eigenvalues --    0.50133   0.50219   0.50346   0.50540   0.50753
 Alpha virt. eigenvalues --    0.50887   0.50946   0.51151   0.51299   0.51436
 Alpha virt. eigenvalues --    0.51644   0.51793   0.51921   0.52034   0.52114
 Alpha virt. eigenvalues --    0.52348   0.52491   0.52647   0.52950   0.53176
 Alpha virt. eigenvalues --    0.53207   0.53309   0.53522   0.53617   0.53779
 Alpha virt. eigenvalues --    0.54184   0.54311   0.54526   0.54592   0.54947
 Alpha virt. eigenvalues --    0.55231   0.55270   0.55448   0.55570   0.55689
 Alpha virt. eigenvalues --    0.55779   0.55987   0.56247   0.56521   0.56641
 Alpha virt. eigenvalues --    0.56792   0.56841   0.57077   0.57161   0.57330
 Alpha virt. eigenvalues --    0.57540   0.57737   0.57851   0.58014   0.58033
 Alpha virt. eigenvalues --    0.58293   0.58488   0.58669   0.58964   0.59073
 Alpha virt. eigenvalues --    0.59142   0.59422   0.59504   0.60004   0.60145
 Alpha virt. eigenvalues --    0.60271   0.60470   0.60579   0.60808   0.60939
 Alpha virt. eigenvalues --    0.60948   0.61350   0.61494   0.61695   0.61838
 Alpha virt. eigenvalues --    0.62056   0.62240   0.62405   0.62698   0.62765
 Alpha virt. eigenvalues --    0.62922   0.63078   0.63317   0.63496   0.63618
 Alpha virt. eigenvalues --    0.63794   0.63892   0.64016   0.64152   0.64540
 Alpha virt. eigenvalues --    0.64651   0.64741   0.64981   0.65343   0.65361
 Alpha virt. eigenvalues --    0.65784   0.65900   0.65974   0.66205   0.66367
 Alpha virt. eigenvalues --    0.66371   0.66531   0.66762   0.67076   0.67296
 Alpha virt. eigenvalues --    0.67334   0.67458   0.67813   0.68091   0.68227
 Alpha virt. eigenvalues --    0.68239   0.68581   0.68660   0.68792   0.68951
 Alpha virt. eigenvalues --    0.69138   0.69289   0.69444   0.69844   0.70272
 Alpha virt. eigenvalues --    0.70335   0.70495   0.70726   0.71158   0.71228
 Alpha virt. eigenvalues --    0.71605   0.71723   0.71867   0.72269   0.72350
 Alpha virt. eigenvalues --    0.72430   0.72592   0.72865   0.73068   0.73267
 Alpha virt. eigenvalues --    0.73337   0.73404   0.73716   0.73814   0.74051
 Alpha virt. eigenvalues --    0.74138   0.74350   0.74603   0.74808   0.75032
 Alpha virt. eigenvalues --    0.75125   0.75289   0.75375   0.75848   0.76280
 Alpha virt. eigenvalues --    0.76308   0.76531   0.76895   0.77054   0.77320
 Alpha virt. eigenvalues --    0.77453   0.77549   0.77686   0.77812   0.77957
 Alpha virt. eigenvalues --    0.78237   0.78353   0.78597   0.78698   0.78870
 Alpha virt. eigenvalues --    0.78966   0.79097   0.79345   0.79546   0.79676
 Alpha virt. eigenvalues --    0.80044   0.80325   0.80533   0.80637   0.80866
 Alpha virt. eigenvalues --    0.81114   0.81229   0.81363   0.81737   0.81835
 Alpha virt. eigenvalues --    0.81983   0.82090   0.82346   0.82515   0.82687
 Alpha virt. eigenvalues --    0.82871   0.82946   0.83286   0.83579   0.83700
 Alpha virt. eigenvalues --    0.83969   0.84023   0.84180   0.84443   0.84597
 Alpha virt. eigenvalues --    0.84936   0.85008   0.85351   0.85530   0.85942
 Alpha virt. eigenvalues --    0.86093   0.86514   0.86733   0.86840   0.87235
 Alpha virt. eigenvalues --    0.87357   0.87480   0.87688   0.88024   0.88108
 Alpha virt. eigenvalues --    0.88308   0.88541   0.88752   0.88813   0.88997
 Alpha virt. eigenvalues --    0.89250   0.89550   0.89939   0.89947   0.90463
 Alpha virt. eigenvalues --    0.90672   0.90764   0.91111   0.91199   0.91354
 Alpha virt. eigenvalues --    0.91471   0.91683   0.91794   0.91992   0.92140
 Alpha virt. eigenvalues --    0.92208   0.92799   0.93081   0.93102   0.93434
 Alpha virt. eigenvalues --    0.93648   0.93753   0.93852   0.94046   0.94374
 Alpha virt. eigenvalues --    0.94442   0.94900   0.95117   0.95389   0.95430
 Alpha virt. eigenvalues --    0.95698   0.96086   0.96159   0.96359   0.96407
 Alpha virt. eigenvalues --    0.96556   0.96986   0.97056   0.97152   0.97574
 Alpha virt. eigenvalues --    0.97819   0.98029   0.98232   0.98519   0.98740
 Alpha virt. eigenvalues --    0.99328   0.99489   0.99979   1.00199   1.00378
 Alpha virt. eigenvalues --    1.00570   1.00683   1.01084   1.01355   1.01614
 Alpha virt. eigenvalues --    1.01839   1.02108   1.02141   1.02513   1.02656
 Alpha virt. eigenvalues --    1.02919   1.03207   1.03524   1.03841   1.04139
 Alpha virt. eigenvalues --    1.04147   1.04442   1.04544   1.04773   1.05200
 Alpha virt. eigenvalues --    1.05309   1.05516   1.05794   1.05868   1.06110
 Alpha virt. eigenvalues --    1.06198   1.06221   1.06505   1.06897   1.06959
 Alpha virt. eigenvalues --    1.07488   1.07810   1.08070   1.08336   1.08522
 Alpha virt. eigenvalues --    1.08638   1.08763   1.09189   1.09362   1.09410
 Alpha virt. eigenvalues --    1.09583   1.09651   1.09745   1.10033   1.10180
 Alpha virt. eigenvalues --    1.10399   1.10549   1.10778   1.10948   1.11135
 Alpha virt. eigenvalues --    1.11319   1.11360   1.11898   1.12436   1.12509
 Alpha virt. eigenvalues --    1.12611   1.12742   1.12965   1.13210   1.13343
 Alpha virt. eigenvalues --    1.13491   1.13859   1.14077   1.14333   1.14530
 Alpha virt. eigenvalues --    1.14687   1.14830   1.15035   1.15227   1.15474
 Alpha virt. eigenvalues --    1.15697   1.16177   1.16310   1.16437   1.16548
 Alpha virt. eigenvalues --    1.16970   1.17305   1.17568   1.17658   1.17790
 Alpha virt. eigenvalues --    1.18025   1.18355   1.18420   1.18439   1.18834
 Alpha virt. eigenvalues --    1.19301   1.19331   1.19567   1.19771   1.19959
 Alpha virt. eigenvalues --    1.20137   1.20509   1.20934   1.21070   1.21206
 Alpha virt. eigenvalues --    1.21608   1.21782   1.21905   1.22326   1.22439
 Alpha virt. eigenvalues --    1.22646   1.22967   1.22991   1.23186   1.23655
 Alpha virt. eigenvalues --    1.23897   1.24268   1.24526   1.25076   1.25430
 Alpha virt. eigenvalues --    1.25501   1.25658   1.26140   1.26248   1.26392
 Alpha virt. eigenvalues --    1.26646   1.26898   1.27246   1.27418   1.27783
 Alpha virt. eigenvalues --    1.28038   1.28258   1.28463   1.28843   1.29058
 Alpha virt. eigenvalues --    1.29296   1.29464   1.29763   1.30164   1.30337
 Alpha virt. eigenvalues --    1.30583   1.31047   1.31225   1.31704   1.31891
 Alpha virt. eigenvalues --    1.32125   1.32868   1.33042   1.33312   1.33623
 Alpha virt. eigenvalues --    1.34051   1.34598   1.34877   1.35071   1.35327
 Alpha virt. eigenvalues --    1.35652   1.36010   1.36611   1.36676   1.37179
 Alpha virt. eigenvalues --    1.37236   1.37410   1.37820   1.38199   1.38278
 Alpha virt. eigenvalues --    1.38668   1.39032   1.39283   1.39679   1.39857
 Alpha virt. eigenvalues --    1.39963   1.40161   1.40394   1.40707   1.41200
 Alpha virt. eigenvalues --    1.41407   1.41544   1.41748   1.42030   1.42456
 Alpha virt. eigenvalues --    1.42879   1.43085   1.43259   1.43480   1.43612
 Alpha virt. eigenvalues --    1.43928   1.44151   1.44322   1.44577   1.44716
 Alpha virt. eigenvalues --    1.44870   1.45101   1.45344   1.45702   1.45796
 Alpha virt. eigenvalues --    1.45883   1.46117   1.46205   1.46332   1.46585
 Alpha virt. eigenvalues --    1.46603   1.46649   1.47079   1.47236   1.47425
 Alpha virt. eigenvalues --    1.47649   1.47799   1.47959   1.48075   1.48103
 Alpha virt. eigenvalues --    1.48280   1.48450   1.48636   1.48854   1.49035
 Alpha virt. eigenvalues --    1.49097   1.49382   1.49422   1.49706   1.49728
 Alpha virt. eigenvalues --    1.49899   1.50115   1.50181   1.50479   1.50607
 Alpha virt. eigenvalues --    1.50680   1.50807   1.50998   1.51104   1.51242
 Alpha virt. eigenvalues --    1.51516   1.51606   1.51727   1.51890   1.52127
 Alpha virt. eigenvalues --    1.52237   1.52344   1.52455   1.52535   1.52778
 Alpha virt. eigenvalues --    1.52966   1.53045   1.53140   1.53196   1.53492
 Alpha virt. eigenvalues --    1.53753   1.53984   1.54176   1.54293   1.54395
 Alpha virt. eigenvalues --    1.54636   1.54700   1.54856   1.54953   1.55127
 Alpha virt. eigenvalues --    1.55331   1.55469   1.55647   1.55745   1.55877
 Alpha virt. eigenvalues --    1.56144   1.56335   1.56391   1.56640   1.56722
 Alpha virt. eigenvalues --    1.57028   1.57117   1.57371   1.57655   1.57863
 Alpha virt. eigenvalues --    1.57974   1.58098   1.58196   1.58381   1.58504
 Alpha virt. eigenvalues --    1.58573   1.58817   1.58949   1.59213   1.59498
 Alpha virt. eigenvalues --    1.59626   1.59655   1.59745   1.59840   1.60084
 Alpha virt. eigenvalues --    1.60361   1.60531   1.60758   1.60870   1.60967
 Alpha virt. eigenvalues --    1.61118   1.61341   1.61449   1.61715   1.61975
 Alpha virt. eigenvalues --    1.62208   1.62409   1.62524   1.63050   1.63239
 Alpha virt. eigenvalues --    1.63382   1.63586   1.63711   1.63951   1.64097
 Alpha virt. eigenvalues --    1.64326   1.64554   1.64773   1.65010   1.65319
 Alpha virt. eigenvalues --    1.65503   1.65544   1.65556   1.65922   1.66012
 Alpha virt. eigenvalues --    1.66474   1.66626   1.66835   1.66956   1.66980
 Alpha virt. eigenvalues --    1.67417   1.67646   1.67789   1.67911   1.68056
 Alpha virt. eigenvalues --    1.68202   1.68557   1.68797   1.69000   1.69146
 Alpha virt. eigenvalues --    1.69534   1.69737   1.69827   1.70039   1.70227
 Alpha virt. eigenvalues --    1.70348   1.70479   1.70604   1.71018   1.71257
 Alpha virt. eigenvalues --    1.71371   1.71583   1.71699   1.71939   1.72229
 Alpha virt. eigenvalues --    1.72350   1.72598   1.72734   1.72883   1.72935
 Alpha virt. eigenvalues --    1.73156   1.73505   1.73523   1.73710   1.73866
 Alpha virt. eigenvalues --    1.74033   1.74433   1.74523   1.74643   1.74716
 Alpha virt. eigenvalues --    1.74951   1.75311   1.75527   1.75759   1.75864
 Alpha virt. eigenvalues --    1.76076   1.76134   1.76414   1.76514   1.77000
 Alpha virt. eigenvalues --    1.77111   1.77472   1.77822   1.78206   1.78331
 Alpha virt. eigenvalues --    1.78553   1.78803   1.78918   1.79324   1.79872
 Alpha virt. eigenvalues --    1.79939   1.79998   1.80211   1.80494   1.80672
 Alpha virt. eigenvalues --    1.80798   1.81003   1.81059   1.81389   1.81583
 Alpha virt. eigenvalues --    1.81956   1.82021   1.82320   1.82545   1.82781
 Alpha virt. eigenvalues --    1.83004   1.83145   1.83480   1.83614   1.83837
 Alpha virt. eigenvalues --    1.83950   1.84096   1.84335   1.84413   1.84694
 Alpha virt. eigenvalues --    1.84976   1.85170   1.85250   1.85567   1.85789
 Alpha virt. eigenvalues --    1.86081   1.86270   1.86531   1.86804   1.86891
 Alpha virt. eigenvalues --    1.87139   1.87565   1.87692   1.87992   1.88248
 Alpha virt. eigenvalues --    1.88317   1.88455   1.88812   1.89089   1.89217
 Alpha virt. eigenvalues --    1.89419   1.89604   1.89937   1.90215   1.90412
 Alpha virt. eigenvalues --    1.90659   1.90907   1.91150   1.91377   1.91554
 Alpha virt. eigenvalues --    1.91967   1.92009   1.92341   1.92567   1.92716
 Alpha virt. eigenvalues --    1.92967   1.93128   1.93379   1.93563   1.93853
 Alpha virt. eigenvalues --    1.94072   1.94154   1.94434   1.94674   1.95061
 Alpha virt. eigenvalues --    1.95493   1.95924   1.96022   1.96214   1.96406
 Alpha virt. eigenvalues --    1.96725   1.97056   1.97282   1.97408   1.97633
 Alpha virt. eigenvalues --    1.97834   1.98315   1.98508   1.98667   1.98830
 Alpha virt. eigenvalues --    1.98928   1.99205   1.99871   2.00034   2.00163
 Alpha virt. eigenvalues --    2.00536   2.00803   2.01003   2.01277   2.01459
 Alpha virt. eigenvalues --    2.01709   2.02003   2.02083   2.02528   2.02727
 Alpha virt. eigenvalues --    2.03091   2.03137   2.03670   2.03698   2.04051
 Alpha virt. eigenvalues --    2.04271   2.04685   2.04978   2.05325   2.05590
 Alpha virt. eigenvalues --    2.05865   2.05949   2.06267   2.06658   2.06758
 Alpha virt. eigenvalues --    2.06962   2.07133   2.07300   2.07488   2.07634
 Alpha virt. eigenvalues --    2.07875   2.07938   2.08417   2.08595   2.08758
 Alpha virt. eigenvalues --    2.09085   2.09658   2.09768   2.09961   2.10114
 Alpha virt. eigenvalues --    2.10404   2.10429   2.10659   2.10810   2.11317
 Alpha virt. eigenvalues --    2.11693   2.11803   2.12046   2.12148   2.12753
 Alpha virt. eigenvalues --    2.13206   2.13280   2.13685   2.13720   2.14063
 Alpha virt. eigenvalues --    2.14180   2.14752   2.14981   2.15313   2.15691
 Alpha virt. eigenvalues --    2.15881   2.16126   2.16231   2.16344   2.16673
 Alpha virt. eigenvalues --    2.16901   2.17109   2.17505   2.17759   2.18088
 Alpha virt. eigenvalues --    2.18457   2.18625   2.18818   2.18968   2.19213
 Alpha virt. eigenvalues --    2.19383   2.19730   2.19964   2.20162   2.20423
 Alpha virt. eigenvalues --    2.20707   2.20834   2.21042   2.21567   2.21816
 Alpha virt. eigenvalues --    2.22140   2.22460   2.22582   2.23066   2.23337
 Alpha virt. eigenvalues --    2.23538   2.23927   2.24130   2.24454   2.24756
 Alpha virt. eigenvalues --    2.24970   2.25314   2.25440   2.25674   2.25849
 Alpha virt. eigenvalues --    2.26278   2.26400   2.26598   2.26732   2.27004
 Alpha virt. eigenvalues --    2.27053   2.27183   2.27507   2.27609   2.27899
 Alpha virt. eigenvalues --    2.28200   2.28309   2.28474   2.28762   2.29051
 Alpha virt. eigenvalues --    2.29367   2.29477   2.29825   2.29924   2.30219
 Alpha virt. eigenvalues --    2.30414   2.30504   2.30791   2.31028   2.31180
 Alpha virt. eigenvalues --    2.31466   2.31856   2.32070   2.32298   2.32500
 Alpha virt. eigenvalues --    2.32592   2.32914   2.33121   2.33487   2.33605
 Alpha virt. eigenvalues --    2.33871   2.34032   2.34319   2.34520   2.34835
 Alpha virt. eigenvalues --    2.35087   2.35215   2.35406   2.35594   2.35918
 Alpha virt. eigenvalues --    2.36108   2.36254   2.36477   2.36745   2.37115
 Alpha virt. eigenvalues --    2.37220   2.37446   2.37803   2.37959   2.38452
 Alpha virt. eigenvalues --    2.38796   2.38907   2.39001   2.39351   2.39577
 Alpha virt. eigenvalues --    2.39664   2.39814   2.40215   2.40466   2.40773
 Alpha virt. eigenvalues --    2.40881   2.41101   2.41232   2.41366   2.41442
 Alpha virt. eigenvalues --    2.41821   2.41973   2.42030   2.42344   2.42444
 Alpha virt. eigenvalues --    2.42691   2.43017   2.43167   2.43356   2.43570
 Alpha virt. eigenvalues --    2.43704   2.44103   2.44300   2.44612   2.45011
 Alpha virt. eigenvalues --    2.45117   2.45497   2.45551   2.45747   2.45940
 Alpha virt. eigenvalues --    2.46277   2.46546   2.46804   2.46954   2.47117
 Alpha virt. eigenvalues --    2.47773   2.47968   2.48034   2.48364   2.48429
 Alpha virt. eigenvalues --    2.48706   2.48794   2.49015   2.49145   2.49248
 Alpha virt. eigenvalues --    2.49409   2.49736   2.49894   2.49938   2.50088
 Alpha virt. eigenvalues --    2.50333   2.50372   2.50505   2.50794   2.51190
 Alpha virt. eigenvalues --    2.51290   2.51448   2.51667   2.51751   2.52036
 Alpha virt. eigenvalues --    2.52178   2.52214   2.52384   2.52631   2.52790
 Alpha virt. eigenvalues --    2.52939   2.53192   2.53360   2.53496   2.53755
 Alpha virt. eigenvalues --    2.53867   2.54033   2.54121   2.54186   2.54432
 Alpha virt. eigenvalues --    2.54659   2.54968   2.55231   2.55246   2.55574
 Alpha virt. eigenvalues --    2.55693   2.55908   2.56133   2.56328   2.56386
 Alpha virt. eigenvalues --    2.56566   2.56708   2.57048   2.57245   2.57388
 Alpha virt. eigenvalues --    2.57519   2.57660   2.57863   2.58004   2.58253
 Alpha virt. eigenvalues --    2.58519   2.58665   2.58932   2.59298   2.59505
 Alpha virt. eigenvalues --    2.59648   2.59952   2.60050   2.60238   2.60328
 Alpha virt. eigenvalues --    2.60509   2.60852   2.61105   2.61338   2.61444
 Alpha virt. eigenvalues --    2.61576   2.61687   2.61758   2.61937   2.61970
 Alpha virt. eigenvalues --    2.62089   2.62208   2.62482   2.62710   2.62891
 Alpha virt. eigenvalues --    2.63171   2.63243   2.63275   2.63402   2.63556
 Alpha virt. eigenvalues --    2.63583   2.63878   2.64085   2.64201   2.64600
 Alpha virt. eigenvalues --    2.64820   2.64957   2.65285   2.65415   2.65529
 Alpha virt. eigenvalues --    2.65692   2.66299   2.66401   2.66586   2.66627
 Alpha virt. eigenvalues --    2.66895   2.67069   2.67270   2.67535   2.67933
 Alpha virt. eigenvalues --    2.68094   2.68349   2.68627   2.68726   2.68914
 Alpha virt. eigenvalues --    2.69058   2.69351   2.69454   2.69723   2.69812
 Alpha virt. eigenvalues --    2.70013   2.70241   2.70331   2.70927   2.71167
 Alpha virt. eigenvalues --    2.71348   2.71660   2.71751   2.71860   2.72090
 Alpha virt. eigenvalues --    2.72627   2.72704   2.72889   2.73188   2.73252
 Alpha virt. eigenvalues --    2.73512   2.73782   2.73894   2.73972   2.74341
 Alpha virt. eigenvalues --    2.74479   2.74505   2.74747   2.74878   2.75220
 Alpha virt. eigenvalues --    2.75332   2.75616   2.75801   2.76246   2.76454
 Alpha virt. eigenvalues --    2.76797   2.77105   2.77186   2.77634   2.77747
 Alpha virt. eigenvalues --    2.78043   2.78367   2.78717   2.78838   2.78990
 Alpha virt. eigenvalues --    2.79390   2.79477   2.79736   2.79885   2.80224
 Alpha virt. eigenvalues --    2.80446   2.80594   2.80932   2.81284   2.81396
 Alpha virt. eigenvalues --    2.81520   2.81977   2.82051   2.82320   2.82668
 Alpha virt. eigenvalues --    2.82976   2.83094   2.83321   2.83487   2.84010
 Alpha virt. eigenvalues --    2.84091   2.84249   2.84782   2.85155   2.85478
 Alpha virt. eigenvalues --    2.85730   2.86026   2.86364   2.86515   2.86839
 Alpha virt. eigenvalues --    2.86916   2.87199   2.87486   2.87734   2.87787
 Alpha virt. eigenvalues --    2.88301   2.88491   2.88637   2.89009   2.89088
 Alpha virt. eigenvalues --    2.89312   2.89463   2.89715   2.89817   2.90049
 Alpha virt. eigenvalues --    2.90504   2.90645   2.90997   2.91415   2.91797
 Alpha virt. eigenvalues --    2.91858   2.92148   2.92554   2.92950   2.93245
 Alpha virt. eigenvalues --    2.93344   2.93574   2.93699   2.94015   2.94161
 Alpha virt. eigenvalues --    2.94618   2.94952   2.95130   2.95310   2.95632
 Alpha virt. eigenvalues --    2.95769   2.95864   2.95967   2.96354   2.96433
 Alpha virt. eigenvalues --    2.96658   2.96892   2.97086   2.97314   2.97499
 Alpha virt. eigenvalues --    2.97862   2.97982   2.98212   2.98357   2.98478
 Alpha virt. eigenvalues --    2.98746   2.98827   2.99226   2.99386   2.99655
 Alpha virt. eigenvalues --    2.99751   3.00180   3.00344   3.00377   3.00609
 Alpha virt. eigenvalues --    3.00957   3.01202   3.01520   3.01753   3.01825
 Alpha virt. eigenvalues --    3.02083   3.02398   3.02539   3.02648   3.02977
 Alpha virt. eigenvalues --    3.03155   3.03296   3.03428   3.03654   3.03885
 Alpha virt. eigenvalues --    3.03941   3.03952   3.04265   3.04488   3.04612
 Alpha virt. eigenvalues --    3.04924   3.05087   3.05320   3.05565   3.05795
 Alpha virt. eigenvalues --    3.05876   3.05945   3.06194   3.06382   3.06575
 Alpha virt. eigenvalues --    3.06778   3.07023   3.07148   3.07284   3.07450
 Alpha virt. eigenvalues --    3.07656   3.07840   3.08068   3.08155   3.08303
 Alpha virt. eigenvalues --    3.08623   3.08799   3.08979   3.09151   3.09326
 Alpha virt. eigenvalues --    3.09606   3.09662   3.09975   3.10009   3.10210
 Alpha virt. eigenvalues --    3.10509   3.10641   3.10885   3.10931   3.11144
 Alpha virt. eigenvalues --    3.11382   3.11643   3.11723   3.11767   3.12162
 Alpha virt. eigenvalues --    3.12520   3.12625   3.12861   3.12890   3.13007
 Alpha virt. eigenvalues --    3.13246   3.13790   3.13895   3.14066   3.14151
 Alpha virt. eigenvalues --    3.14325   3.14518   3.14765   3.15027   3.15078
 Alpha virt. eigenvalues --    3.15179   3.15353   3.15449   3.16028   3.16095
 Alpha virt. eigenvalues --    3.16258   3.16709   3.16777   3.16868   3.17086
 Alpha virt. eigenvalues --    3.17238   3.17417   3.17572   3.17691   3.17753
 Alpha virt. eigenvalues --    3.17921   3.18199   3.18354   3.18669   3.18785
 Alpha virt. eigenvalues --    3.18847   3.19043   3.19102   3.19291   3.19603
 Alpha virt. eigenvalues --    3.19753   3.20010   3.20114   3.20506   3.20548
 Alpha virt. eigenvalues --    3.20804   3.20865   3.21135   3.21472   3.21643
 Alpha virt. eigenvalues --    3.21720   3.21852   3.21900   3.22092   3.22266
 Alpha virt. eigenvalues --    3.22405   3.22614   3.22872   3.23004   3.23091
 Alpha virt. eigenvalues --    3.23399   3.23429   3.23768   3.24077   3.24414
 Alpha virt. eigenvalues --    3.24492   3.24614   3.25122   3.25216   3.25293
 Alpha virt. eigenvalues --    3.25465   3.25736   3.26028   3.26108   3.26427
 Alpha virt. eigenvalues --    3.26553   3.26739   3.26847   3.27065   3.27268
 Alpha virt. eigenvalues --    3.27486   3.27581   3.28010   3.28254   3.28406
 Alpha virt. eigenvalues --    3.28589   3.28745   3.28852   3.29203   3.29321
 Alpha virt. eigenvalues --    3.29425   3.29745   3.29987   3.30120   3.30290
 Alpha virt. eigenvalues --    3.30501   3.30655   3.30750   3.31089   3.31201
 Alpha virt. eigenvalues --    3.31451   3.31631   3.31865   3.31903   3.32049
 Alpha virt. eigenvalues --    3.32457   3.32508   3.32895   3.33047   3.33196
 Alpha virt. eigenvalues --    3.33374   3.33562   3.33935   3.34080   3.34232
 Alpha virt. eigenvalues --    3.34305   3.34410   3.34587   3.34925   3.35174
 Alpha virt. eigenvalues --    3.35361   3.35393   3.35478   3.35847   3.36008
 Alpha virt. eigenvalues --    3.36174   3.36336   3.36471   3.36618   3.37009
 Alpha virt. eigenvalues --    3.37140   3.37582   3.37781   3.37859   3.38104
 Alpha virt. eigenvalues --    3.38360   3.38465   3.38591   3.38840   3.38938
 Alpha virt. eigenvalues --    3.38973   3.39305   3.39419   3.39670   3.39802
 Alpha virt. eigenvalues --    3.39910   3.40272   3.40509   3.40817   3.41047
 Alpha virt. eigenvalues --    3.41128   3.41309   3.41556   3.41738   3.41849
 Alpha virt. eigenvalues --    3.42170   3.42256   3.42452   3.42586   3.42673
 Alpha virt. eigenvalues --    3.42760   3.43220   3.43434   3.43467   3.43718
 Alpha virt. eigenvalues --    3.43873   3.44057   3.44143   3.44422   3.44877
 Alpha virt. eigenvalues --    3.45002   3.45295   3.45468   3.45584   3.45786
 Alpha virt. eigenvalues --    3.46135   3.46340   3.46714   3.46835   3.46899
 Alpha virt. eigenvalues --    3.47004   3.47057   3.47312   3.47746   3.47872
 Alpha virt. eigenvalues --    3.47938   3.48321   3.48356   3.48729   3.48951
 Alpha virt. eigenvalues --    3.49043   3.49077   3.49207   3.49510   3.49689
 Alpha virt. eigenvalues --    3.50021   3.50348   3.50615   3.50768   3.51040
 Alpha virt. eigenvalues --    3.51189   3.51335   3.51514   3.51754   3.51960
 Alpha virt. eigenvalues --    3.52219   3.52314   3.52619   3.52775   3.53056
 Alpha virt. eigenvalues --    3.53169   3.53557   3.53899   3.54049   3.54257
 Alpha virt. eigenvalues --    3.54506   3.55052   3.55124   3.55360   3.55678
 Alpha virt. eigenvalues --    3.56049   3.56581   3.56630   3.56921   3.56947
 Alpha virt. eigenvalues --    3.57396   3.57591   3.57846   3.58380   3.58872
 Alpha virt. eigenvalues --    3.59346   3.59748   3.60098   3.60206   3.60478
 Alpha virt. eigenvalues --    3.60645   3.60948   3.61775   3.62618   3.62726
 Alpha virt. eigenvalues --    3.63132   3.63279   3.63345   3.63721   3.64585
 Alpha virt. eigenvalues --    3.65196   3.65439   3.65480   3.65596   3.65917
 Alpha virt. eigenvalues --    3.66378   3.66413   3.67170   3.67466   3.67709
 Alpha virt. eigenvalues --    3.68285   3.68568   3.69179   3.69412   3.69632
 Alpha virt. eigenvalues --    3.70161   3.70443   3.70723   3.71336   3.71759
 Alpha virt. eigenvalues --    3.71923   3.72168   3.72537   3.72702   3.72788
 Alpha virt. eigenvalues --    3.73401   3.73580   3.73802   3.74566   3.74578
 Alpha virt. eigenvalues --    3.75018   3.75301   3.75561   3.75894   3.76487
 Alpha virt. eigenvalues --    3.76615   3.77174   3.77473   3.77733   3.78451
 Alpha virt. eigenvalues --    3.78629   3.79042   3.79483   3.79834   3.80014
 Alpha virt. eigenvalues --    3.80420   3.80678   3.81390   3.81434   3.81670
 Alpha virt. eigenvalues --    3.81924   3.82364   3.82826   3.83332   3.83658
 Alpha virt. eigenvalues --    3.84021   3.84217   3.84512   3.84688   3.85070
 Alpha virt. eigenvalues --    3.85396   3.85710   3.85928   3.86674   3.86930
 Alpha virt. eigenvalues --    3.87664   3.87743   3.88145   3.88434   3.88521
 Alpha virt. eigenvalues --    3.88950   3.89184   3.90065   3.90339   3.90445
 Alpha virt. eigenvalues --    3.90796   3.90961   3.91673   3.92029   3.92243
 Alpha virt. eigenvalues --    3.92297   3.92435   3.92681   3.93313   3.93418
 Alpha virt. eigenvalues --    3.93777   3.93967   3.94234   3.94409   3.94472
 Alpha virt. eigenvalues --    3.94685   3.94952   3.95315   3.95601   3.95947
 Alpha virt. eigenvalues --    3.96400   3.96561   3.96779   3.96926   3.97624
 Alpha virt. eigenvalues --    3.98062   3.98528   3.98832   3.99038   3.99212
 Alpha virt. eigenvalues --    4.00428   4.00685   4.00991   4.01250   4.01862
 Alpha virt. eigenvalues --    4.02993   4.03352   4.03727   4.03954   4.04627
 Alpha virt. eigenvalues --    4.05020   4.05090   4.05573   4.06079   4.06566
 Alpha virt. eigenvalues --    4.06873   4.07180   4.07336   4.07476   4.07948
 Alpha virt. eigenvalues --    4.08228   4.08750   4.09181   4.09452   4.10065
 Alpha virt. eigenvalues --    4.10962   4.11505   4.12111   4.12361   4.12721
 Alpha virt. eigenvalues --    4.12788   4.13176   4.13678   4.13997   4.14312
 Alpha virt. eigenvalues --    4.14416   4.14870   4.14961   4.15571   4.15979
 Alpha virt. eigenvalues --    4.16193   4.16340   4.16713   4.16896   4.17048
 Alpha virt. eigenvalues --    4.17703   4.17795   4.18216   4.18457   4.18594
 Alpha virt. eigenvalues --    4.18803   4.19229   4.19745   4.19898   4.20671
 Alpha virt. eigenvalues --    4.20983   4.21076   4.21279   4.21434   4.21562
 Alpha virt. eigenvalues --    4.21779   4.22237   4.22764   4.22873   4.23616
 Alpha virt. eigenvalues --    4.23762   4.24362   4.24758   4.25247   4.26205
 Alpha virt. eigenvalues --    4.26686   4.26836   4.27231   4.27498   4.27673
 Alpha virt. eigenvalues --    4.28126   4.28929   4.29038   4.29350   4.29956
 Alpha virt. eigenvalues --    4.30111   4.30521   4.30924   4.31542   4.31685
 Alpha virt. eigenvalues --    4.32763   4.33178   4.33308   4.33427   4.33535
 Alpha virt. eigenvalues --    4.33704   4.33806   4.34020   4.34530   4.35506
 Alpha virt. eigenvalues --    4.35696   4.36045   4.36094   4.36469   4.37380
 Alpha virt. eigenvalues --    4.37522   4.37968   4.38422   4.39078   4.39627
 Alpha virt. eigenvalues --    4.39692   4.40020   4.40228   4.41980   4.42288
 Alpha virt. eigenvalues --    4.42579   4.42604   4.42659   4.43072   4.43376
 Alpha virt. eigenvalues --    4.43949   4.44924   4.45939   4.46504   4.46753
 Alpha virt. eigenvalues --    4.46800   4.47696   4.48353   4.48721   4.49156
 Alpha virt. eigenvalues --    4.49703   4.49989   4.50232   4.50806   4.50869
 Alpha virt. eigenvalues --    4.51265   4.51470   4.51592   4.51888   4.51923
 Alpha virt. eigenvalues --    4.52870   4.54069   4.54388   4.54645   4.54940
 Alpha virt. eigenvalues --    4.55780   4.56191   4.56648   4.57060   4.57332
 Alpha virt. eigenvalues --    4.57600   4.57962   4.58183   4.58423   4.58790
 Alpha virt. eigenvalues --    4.58997   4.59605   4.60000   4.60374   4.60553
 Alpha virt. eigenvalues --    4.60796   4.61132   4.61327   4.62372   4.62710
 Alpha virt. eigenvalues --    4.62977   4.63569   4.64619   4.64721   4.64793
 Alpha virt. eigenvalues --    4.65287   4.65609   4.65997   4.66365   4.66549
 Alpha virt. eigenvalues --    4.66704   4.67118   4.67724   4.68688   4.69387
 Alpha virt. eigenvalues --    4.69581   4.70852   4.71356   4.71804   4.72061
 Alpha virt. eigenvalues --    4.72428   4.72549   4.73957   4.74437   4.75081
 Alpha virt. eigenvalues --    4.75368   4.75564   4.75953   4.76403   4.76739
 Alpha virt. eigenvalues --    4.77128   4.78019   4.78341   4.78702   4.79065
 Alpha virt. eigenvalues --    4.79343   4.79812   4.80104   4.80364   4.80799
 Alpha virt. eigenvalues --    4.81268   4.81853   4.82368   4.82424   4.82966
 Alpha virt. eigenvalues --    4.83527   4.84042   4.84858   4.85425   4.86011
 Alpha virt. eigenvalues --    4.86413   4.86540   4.87123   4.87286   4.87463
 Alpha virt. eigenvalues --    4.87611   4.87956   4.88362   4.88612   4.89138
 Alpha virt. eigenvalues --    4.90340   4.91226   4.91804   4.92316   4.92477
 Alpha virt. eigenvalues --    4.93208   4.94208   4.95580   4.95780   4.96754
 Alpha virt. eigenvalues --    4.97052   4.97701   4.98057   4.98679   4.99150
 Alpha virt. eigenvalues --    5.00317   5.01148   5.01470   5.02047   5.02737
 Alpha virt. eigenvalues --    5.02979   5.03900   5.04825   5.05231   5.05391
 Alpha virt. eigenvalues --    5.05931   5.06543   5.07163   5.07439   5.07621
 Alpha virt. eigenvalues --    5.08933   5.09129   5.09784   5.10046   5.10370
 Alpha virt. eigenvalues --    5.11133   5.12027   5.12466   5.12867   5.13175
 Alpha virt. eigenvalues --    5.14619   5.14883   5.15367   5.16776   5.17484
 Alpha virt. eigenvalues --    5.18177   5.18866   5.19348   5.19727   5.20094
 Alpha virt. eigenvalues --    5.20872   5.21133   5.21775   5.22274   5.22603
 Alpha virt. eigenvalues --    5.23013   5.23723   5.24299   5.24558   5.24844
 Alpha virt. eigenvalues --    5.25135   5.25890   5.26006   5.26611   5.27106
 Alpha virt. eigenvalues --    5.27649   5.28520   5.30019   5.31431   5.31833
 Alpha virt. eigenvalues --    5.33388   5.33674   5.34746   5.35482   5.35800
 Alpha virt. eigenvalues --    5.36582   5.37359   5.38330   5.38637   5.39204
 Alpha virt. eigenvalues --    5.39875   5.40292   5.40678   5.42103   5.42692
 Alpha virt. eigenvalues --    5.43547   5.43933   5.44244   5.45165   5.47354
 Alpha virt. eigenvalues --    5.47796   5.47891   5.48879   5.49365   5.50574
 Alpha virt. eigenvalues --    5.51969   5.52135   5.53677   5.53791   5.54430
 Alpha virt. eigenvalues --    5.54869   5.55067   5.57238   5.59906   5.60068
 Alpha virt. eigenvalues --    5.61742   5.64136   5.65781   5.66546   5.66759
 Alpha virt. eigenvalues --    5.71670   5.72373   5.72640   5.73127   5.74051
 Alpha virt. eigenvalues --    5.76358   5.76806   5.79357   5.82783   5.83354
 Alpha virt. eigenvalues --    5.86350   5.87990   5.89976   5.90516   5.93692
 Alpha virt. eigenvalues --    5.93861   5.95751   5.98724   6.00016   6.03617
 Alpha virt. eigenvalues --    6.04798   6.05504   6.09351   6.11427   6.13611
 Alpha virt. eigenvalues --    6.14780   6.16459   6.24277   6.24989   6.25724
 Alpha virt. eigenvalues --    6.28204   6.32299   6.33402   6.34117   6.35734
 Alpha virt. eigenvalues --    6.36892   6.38704   6.39771   6.40954   6.42013
 Alpha virt. eigenvalues --    6.42358   6.44111   6.53237   6.54002   6.54040
 Alpha virt. eigenvalues --    6.66945   6.70964   6.71300   6.73543   6.75734
 Alpha virt. eigenvalues --    6.77265   6.80673   6.81722   6.81875   6.82894
 Alpha virt. eigenvalues --    6.85722   6.91405   7.01293   7.06643   7.07871
 Alpha virt. eigenvalues --    7.08079   7.09829   7.10194   7.11943   7.23690
 Alpha virt. eigenvalues --    7.27767   7.31688   7.36796   7.40108   7.55702
 Alpha virt. eigenvalues --    8.97120   8.98927   9.21633   9.37550   9.41179
 Alpha virt. eigenvalues --    9.52812  19.44435  20.27335  22.16546  22.25922
 Alpha virt. eigenvalues --   22.27295  22.29207  22.30455  22.30839  22.31914
 Alpha virt. eigenvalues --   22.33055  22.34142  22.34480  22.35296  22.37537
 Alpha virt. eigenvalues --   22.38553  22.41970  22.42474  22.44631  22.46455
 Alpha virt. eigenvalues --   22.47776  22.48334  22.50108  22.50203  22.51691
 Alpha virt. eigenvalues --   22.54259  22.56508  22.57046  22.60693  22.64659
 Alpha virt. eigenvalues --   22.65120  22.68573  22.70814  22.71772  22.74004
 Alpha virt. eigenvalues --   22.75760  22.77910  22.82176  22.83777  22.84749
 Alpha virt. eigenvalues --   22.87589  22.89290  22.90706  22.93757  22.94360
 Alpha virt. eigenvalues --   23.01996  23.03043  23.08688  23.16491  23.21180
 Alpha virt. eigenvalues --   23.24006  23.30906  23.31226  23.36033  23.42017
 Alpha virt. eigenvalues --   23.54452  23.59086  31.94175  32.09282  32.19807
 Alpha virt. eigenvalues --   32.30616  32.34273  32.41661  32.60190  32.60838
 Alpha virt. eigenvalues --   32.66585  32.92823  44.02104  44.13810  44.18033
 Alpha virt. eigenvalues --   44.18714  44.23027  44.25095
          Condensed to atoms (all electrons):
 Mulliken charges:
               1
     1  C   -0.399140
     2  C   -0.209458
     3  S   -0.002538
     4  C   -0.326326
     5  C   -0.169780
     6  C   -0.232524
     7  C    0.244341
     8  N   -0.440407
     9  O   -0.356653
    10  C   -0.376652
    11  C   -0.214666
    12  C    0.101919
    13  C   -0.130204
    14  N   -0.367008
    15  C    0.062331
    16  N   -0.175757
    17  C   -0.375607
    18  C   -0.203004
    19  C    0.146573
    20  C   -0.179390
    21  C   -0.143197
    22  C   -0.242545
    23  C   -0.312342
    24  C    0.284228
    25  O   -0.439303
    26  C   -0.369901
    27  C   -0.204317
    28  C   -0.193550
    29  S   -0.151447
    30  C   -0.375515
    31  C   -0.388960
    32  C   -0.186112
    33  C   -0.150801
    34  C   -0.286786
    35  C   -0.142447
    36  N   -0.275894
    37  C   -0.357142
    38  C   -0.204293
    39  C    0.096270
    40  C   -0.144132
    41  N   -0.337589
    42  C    0.006760
    43  N   -0.155664
    44  C   -0.293051
    45  C   -0.242658
    46  C    0.130182
    47  C   -0.181670
    48  C   -0.171428
    49  C   -0.236696
    50  C   -0.304318
    51  C    0.324025
    52  O   -0.396383
    53  C    0.253136
    54  N   -0.147995
    55  O   -0.430250
    56  C    0.330402
    57  N    0.570316
    58  O   -0.481178
    59  O   -0.292077
    60  C   -0.210739
    61  C    0.251758
    62  C   -0.004997
    63  C   -0.130642
    64  C   -0.204094
    65  C    0.033797
    66  C   -0.392053
    67  H    0.157513
    68  H    0.159591
    69  H    0.152527
    70  H    0.134256
    71  H    0.149872
    72  H    0.138395
    73  H    0.040926
    74  H    0.127572
    75  H    0.136412
    76  H    0.101442
    77  H    0.103399
    78  H    0.125239
    79  H    0.243545
    80  H    0.269130
    81  H    0.119410
    82  H    0.135055
    83  H    0.131874
    84  H    0.089189
    85  H    0.122520
    86  H    0.161007
    87  H    0.176405
    88  H    0.140968
    89  H    0.133308
    90  H    0.114020
    91  H    0.120162
    92  H    0.120029
    93  H    0.125705
    94  H    0.122853
    95  H    0.126471
    96  H    0.166118
    97  H    0.315657
    98  H    0.140109
    99  H    0.111099
   100  H    0.097905
   101  H    0.120050
   102  H    0.124973
   103  H    0.145857
   104  H    0.135672
   105  H    0.158321
   106  H    0.142035
   107  H    0.143708
   108  H    0.141788
   109  H    0.114980
   110  H    0.131492
   111  H    0.114066
   112  H    0.102949
   113  H    0.110119
   114  H    0.093845
   115  H    0.132830
   116  H    0.129226
   117  H    0.167189
   118  H    0.122928
   119  H    0.317219
   120  H    0.299005
   121  H    0.136203
   122  H    0.127145
   123  H    0.110931
   124  H    0.124456
   125  H    0.096746
   126  H    0.161838
   127  H    0.133524
   128  H    0.133031
   129  H    0.109690
   130  H    0.018361
   131  H    0.122582
   132  H    0.123698
   133  H    0.093468
   134  H    0.165372
   135  H    0.111257
   136  H    0.126970
   137  H    0.335992
   138  H    0.099876
   139  H    0.130450
   140  H    0.167401
   141  H    0.295459
   142  H    0.297488
   143  H    0.236584
   144  H    0.255906
   145  H    0.248558
   146  C   -0.224618
   147  H    0.169963
   148  C   -0.196165
   149  H    0.140440
   150  C    0.379766
   151  N   -0.190774
   152  C   -0.314499
   153  N    0.020205
 Sum of Mulliken charges =   1.00000
 Mulliken charges with hydrogens summed into heavy atoms:
               1
     1  C    0.070492
     2  C    0.074670
     3  S   -0.002538
     4  C   -0.019433
     5  C    0.068074
     6  C   -0.003887
     7  C    0.244341
     8  N    0.072268
     9  O   -0.356653
    10  C    0.009687
    11  C   -0.002958
    12  C    0.101919
    13  C    0.030803
    14  N   -0.367008
    15  C    0.238736
    16  N    0.080150
    17  C    0.012689
    18  C    0.037187
    19  C    0.146573
    20  C   -0.053685
    21  C   -0.020344
    22  C   -0.116074
    23  C   -0.146223
    24  C    0.284228
    25  O   -0.123645
    26  C   -0.020788
    27  C    0.040706
    28  C    0.087979
    29  S   -0.151447
    30  C    0.068549
    31  C   -0.000699
    32  C    0.030904
    33  C    0.053163
    34  C   -0.024730
    35  C    0.147670
    36  N    0.637817
    37  C    0.017137
    38  C    0.016909
    39  C    0.096270
    40  C    0.017707
    41  N   -0.337589
    42  C    0.140284
    43  N    0.092894
    44  C   -0.031969
    45  C    0.003622
    46  C    0.130182
    47  C   -0.088203
    48  C   -0.006056
    49  C   -0.125438
    50  C   -0.177348
    51  C    0.324025
    52  O   -0.060391
    53  C    0.253136
    54  N    0.088589
    55  O   -0.430250
    56  C    0.330402
    57  N    0.570316
    58  O   -0.481178
    59  O   -0.292077
    60  C   -0.110863
    61  C    0.251758
    62  C   -0.004997
    63  C   -0.000192
    64  C   -0.036693
    65  C    0.033797
    66  C   -0.096594
   146  C   -0.054655
   148  C   -0.055725
   150  C    0.379766
   151  N   -0.190774
   152  C   -0.314499
   153  N    0.020205
 Electronic spatial extent (au):  <R**2>=          68587.5927
 Charge=              1.0000 electrons
 Dipole moment (field-independent basis, Debye):
    X=            -19.0120    Y=             -1.3983    Z=              1.0800  Tot=             19.0939
 Quadrupole moment (field-independent basis, Debye-Ang):
   XX=           -367.5728   YY=           -356.3091   ZZ=           -417.4034
   XY=              9.8839   XZ=            -21.9088   YZ=              6.1490
 Traceless Quadrupole moment (field-independent basis, Debye-Ang):
   XX=             12.8557   YY=             24.1193   ZZ=            -36.9750
   XY=              9.8839   XZ=            -21.9088   YZ=              6.1490
 Octapole moment (field-independent basis, Debye-Ang**2):
  XXX=          -1006.5756  YYY=           -183.8745  ZZZ=             66.7296  XYY=            -37.8088
  XXY=            213.7314  XXZ=            -24.2281  XZZ=           -146.0158  YZZ=            -73.1290
  YYZ=           -204.8153  XYZ=            -11.7054
 Hexadecapole moment (field-independent basis, Debye-Ang**3):
 XXXX=         -47524.7017 YYYY=         -23026.2923 ZZZZ=         -15091.9954 XXXY=           2666.7756
 XXXZ=           -837.4207 YYYX=            131.2889 YYYZ=            149.7538 ZZZX=            -54.0116
 ZZZY=            -28.3943 XXYY=         -11922.7362 XXZZ=         -10613.7496 YYZZ=          -6437.7468
 XXYZ=            -42.4544 YYXZ=           -460.9173 ZZXY=           -648.3174
 N-N= 1.345499883920D+04 E-N=-3.598178697764D+04  KE= 3.881469472141D+03
 1\1\GINC-CN1475\SP\RPBE1PBE\def2TZVP\C54H81N10O6S2(1+)\SHAOQ1\24-May-2
 023\0\\# def2tzvp em=gd3 pbe1pbe\\Title\\1,1\C,0,2.579448,-6.3406,-3.2
 04128\C,0,1.415067,-5.686183,-2.464522\S,0,2.039859,-4.528285,-1.19613
 8\C,0,5.766694,-4.314711,-2.783429\C,0,6.531707,-4.080878,-1.476105\C,
 0,5.781213,-3.123891,-0.562753\C,0,6.544088,-2.795153,0.705893\N,0,5.7
 63518,-2.629606,1.808239\O,0,7.750539,-2.663932,0.727991\C,0,3.289586,
 5.32137,-2.941049\C,0,3.534977,5.240082,-1.436666\C,0,4.74425,4.469066
 ,-1.020883\C,0,5.85704,4.939779,-0.363862\N,0,4.89117,3.114539,-1.2240
 13\C,0,6.053858,2.777999,-0.704297\N,0,6.671499,3.853707,-0.176991\C,0
 ,-2.766919,4.861406,-4.809434\C,0,-2.801605,5.464998,-3.403935\C,0,-2.
 526543,4.412279,-2.345535\C,0,-1.579868,4.60653,-1.330859\C,0,-3.17628
 2,3.170419,-2.372138\C,0,-1.283943,3.616809,-0.393789\C,0,-2.886164,2.
 166052,-1.450265\C,0,-1.927111,2.380552,-0.459344\O,0,-1.605191,1.4250
 94,0.461983\C,0,-8.647595,-1.669375,1.75029\C,0,-9.068427,-2.650247,0.
 645197\C,0,-7.864038,-3.215992,-0.104307\S,0,-6.718743,-1.995586,-0.82
 6081\C,0,-7.748316,-1.308085,-2.13984\C,0,-8.665917,3.332709,-0.062345
 \C,0,-7.669518,2.298168,-0.587962\C,0,-6.26119,2.426307,0.013575\C,0,-
 5.978757,1.525862,1.220375\C,0,-4.636376,1.874173,1.845809\N,0,-4.1238
 12,0.812507,2.766088\C,0,0.173006,1.831731,6.794598\C,0,0.980258,1.696
 233,5.501136\C,0,0.650949,0.439911,4.761375\C,0,1.515699,-0.568072,4.3
 97554\N,0,-0.63688,0.085611,4.412987\C,0,-0.546511,-1.110549,3.878964\
 N,0,0.737132,-1.547115,3.836849\C,0,-1.726419,-1.824564,-2.124609\C,0,
 -1.273145,-0.788922,-3.157872\C,0,0.144781,-0.343238,-2.891968\C,0,1.2
 07429,-1.258787,-2.981075\C,0,0.464381,0.971292,-2.535961\C,0,2.517883
 ,-0.890122,-2.717514\C,0,1.77742,1.359049,-2.261654\C,0,2.827301,0.429
 796,-2.340634\O,0,4.088316,0.726918,-2.056825\C,0,1.839249,-1.988141,0
 .633408\N,0,1.705659,-0.652708,0.431412\O,0,2.795681,-2.535466,1.15509
 6\C,0,2.494778,0.382194,0.943645\N,0,-2.99323,-2.39007,1.162086\O,0,-2
 .956436,-1.158021,1.336301\O,0,-3.988626,-3.046965,1.3161\C,0,3.841783
 ,0.23225,1.308657\C,0,0.595582,-2.774588,0.319573\C,0,0.589945,-4.0157
 42,-0.375742\C,0,-0.615054,-4.751263,-0.410612\C,0,-1.784139,-4.272008
 ,0.157309\C,0,-1.769929,-3.008556,0.746666\C,0,-0.586524,-2.276514,0.8
 37115\H,0,2.17894,-7.072298,-3.920571\H,0,3.172782,-5.607119,-3.766731
 \H,0,3.247852,-6.870851,-2.51075\H,0,0.822142,-6.468761,-1.969866\H,0,
 0.757567,-5.125038,-3.146433\H,0,6.280385,-5.036185,-3.436405\H,0,4.75
 8992,-4.703383,-2.576495\H,0,5.648961,-3.375114,-3.34745\H,0,7.534781,
 -3.672442,-1.670504\H,0,6.688075,-5.039623,-0.954079\H,0,4.780136,-3.5
 14768,-0.319493\H,0,5.61183,-2.162995,-1.084938\H,0,6.2131,-2.362191,2
 .674346\H,0,4.760159,-2.765025,1.774999\H,0,2.365251,5.877537,-3.15783
 8\H,0,3.193715,4.317177,-3.381801\H,0,4.121654,5.828783,-3.451645\H,0,
 2.6516,4.784369,-0.952095\H,0,3.61817,6.254192,-1.015922\H,0,6.114732,
 5.930564,-0.000782\H,0,6.471078,1.772329,-0.677675\H,0,-2.900544,5.639
 101,-5.57618\H,0,-1.805493,4.360376,-4.998309\H,0,-3.566654,4.121474,-
 4.958553\H,0,-3.784155,5.932764,-3.218903\H,0,-2.054557,6.267924,-3.31
 3132\H,0,-1.045487,5.558992,-1.274782\H,0,-3.922976,2.965233,-3.142781
 \H,0,-0.538436,3.793427,0.384266\H,0,-3.394217,1.198436,-1.51578\H,0,-
 2.009202,0.578337,0.226539\H,0,-9.517689,-1.314419,2.322251\H,0,-7.951
 986,-2.151819,2.45625\H,0,-8.136729,-0.796563,1.318503\H,0,-9.757778,-
 2.154727,-0.058358\H,0,-9.627735,-3.497062,1.076045\H,0,-8.175234,-3.9
 04842,-0.906197\H,0,-7.224608,-3.792929,0.583826\H,0,-8.066535,-2.0932
 32,-2.841857\H,0,-8.6325,-0.78705,-1.744886\H,0,-7.132393,-0.579391,-2
 .685079\H,0,-9.662346,3.19094,-0.505854\H,0,-8.781232,3.268962,1.03206
 1\H,0,-8.334637,4.354803,-0.302615\H,0,-7.595296,2.40528,-1.681929\H,0
 ,-8.049557,1.27671,-0.415467\H,0,-6.078538,3.481017,0.286825\H,0,-5.50
 6095,2.195239,-0.752682\H,0,-5.980161,0.473221,0.881656\H,0,-6.781996,
 1.619196,1.972503\H,0,-4.683602,2.811745,2.418165\H,0,-3.860953,1.9982
 74,1.080759\H,0,-3.214672,1.059052,3.189389\H,0,-3.943884,-0.080221,2.
 243876\H,0,0.391386,2.782692,7.302176\H,0,0.403936,1.011424,7.490796\H
 ,0,-0.904678,1.792159,6.578796\H,0,2.060399,1.711182,5.710268\H,0,0.78
 0208,2.566838,4.851604\H,0,2.593794,-0.665136,4.495774\H,0,-1.378478,-
 1.71753,3.526621\H,0,-2.730201,-2.222758,-2.3456\H,0,-1.026171,-2.6662
 61,-2.072036\H,0,-1.767659,-1.350835,-1.136129\H,0,-1.944445,0.082629,
 -3.151298\H,0,-1.341807,-1.223755,-4.16963\H,0,1.004552,-2.293944,-3.2
 72957\H,0,-0.327559,1.722698,-2.484109\H,0,3.331748,-1.61511,-2.785609
 \H,0,1.998453,2.392416,-1.984911\H,0,4.21628,1.697032,-1.825858\H,0,4.
 355067,-0.721261,1.182414\H,0,-0.646934,-5.716675,-0.912802\H,0,-2.713
 425,-4.840807,0.105865\H,0,-0.597144,-1.296571,1.311696\H,0,-4.778326,
 0.614079,3.529498\H,0,0.936899,-0.354372,-0.166283\H,0,7.549867,3.8473
 91,0.325911\H,0,1.070608,-2.43201,3.473116\C,0,1.895047,1.634512,1.106
 306\H,0,0.844305,1.769057,0.839868\C,0,2.642495,2.674578,1.633434\H,0,
 2.214392,3.667174,1.780728\C,0,3.971383,2.414341,1.988527\N,0,4.549831
 ,1.224632,1.827127\C,0,4.787211,3.46271,2.54661\N,0,5.431322,4.318775,
 2.987568\\Version=ES64L-G16RevB.01\State=1-A\HF=-3898.9351148\RMSD=6.6
 53e-09\Dipole=-7.4799042,-0.5501302,0.4248995\Quadrupole=9.5578727,17.
 9321305,-27.4900032,7.3484395,-16.2886767,4.5715959\PG=C01 [X(C54H81N1
 0O6S2)]\\@


 SI MONUMENTUM REQUIRIS, CIRCUMSPICE
     -- FROM SIR CHRISTOPHER WREN'S TOMBSTONE
 Job cpu time:       4 days 17 hours 59 minutes 40.6 seconds.
 Elapsed time:       0 days  4 hours 46 minutes 35.1 seconds.
 File lengths (MBytes):  RWF=   4022 Int=      0 D2E=      0 Chk=    430 Scr=      4
 Normal termination of Gaussian 16 at Wed May 24 21:01:59 2023.
```
