## Supplementary material for "Ligand efficacy shifts a nuclear receptor conformational ensemble between transcriptionally active and repressive states": Source Data 2: SR33068.gjf

```
%mem=50000MB
%nprocshared=24
# def2tzvp em=gd3 pbe1pbe

Title

1 1
 C                  2.59605000   -6.34797200   -3.19581700
 C                  1.42879300   -5.69243300   -2.46175700
 S                  2.04567700   -4.56526300   -1.16304300
 C                  5.78853600   -4.33799100   -2.74001200
 C                  6.54443600   -4.11425900   -1.42563800
 C                  5.81537800   -3.10647900   -0.54648800
 C                  6.53961500   -2.81949600    0.75325700
 N                  5.72444500   -2.65772500    1.83514800
 O                  7.74615600   -2.71017300    0.82251000
 C                  3.35367200    5.30931600   -2.86610300
 C                  3.58711400    5.21913300   -1.36032500
 C                  4.81573300    4.46146700   -0.97946100
 C                  5.95175100    4.94205800   -0.37201200
 N                  4.97008300    3.11056200   -1.19969100
 C                  6.15913700    2.78470100   -0.73772600
 N                  6.78677400    3.86468000   -0.22669800
 C                 -2.69015100    4.88507500   -4.78336500
 C                 -2.73310500    5.48147400   -3.37502700
 C                 -2.46750600    4.41387700   -2.32809300
 C                 -1.49888300    4.56904300   -1.32687800
 C                 -3.14763000    3.18876700   -2.36300000
 C                 -1.21034900    3.55957000   -0.40730600
 C                 -2.86582800    2.16433400   -1.46156000
 C                 -1.88756000    2.34181900   -0.48205800
 O                 -1.58353800    1.36103800    0.42047200
 C                 -8.64890100   -1.65454200    1.69661500
 C                 -9.06536600   -2.62782500    0.58319000
 C                 -7.85814400   -3.18729300   -0.16653600
 S                 -6.71327500   -1.96084100   -0.87846600
 C                 -7.74077500   -1.26751300   -2.19076100
 C                 -8.63200300    3.35695800   -0.08983700
 C                 -7.63598600    2.32090800   -0.61320200
 C                 -6.22520400    2.45621900   -0.01834400
 C                 -5.93128200    1.56891400    1.19628600
 C                 -4.57988000    1.92416100    1.79997100
 N                 -4.04921000    0.87315800    2.72315800
 C                  0.14735200    1.78235800    6.82686200
 C                  0.96396700    1.65014600    5.53894800
 C                  0.58575900    0.42110100    4.77593000
 C                  1.39823100   -0.63983400    4.44440500
 N                 -0.70962500    0.14228000    4.38556000
 C                 -0.67402700   -1.05948600    3.85849200
 N                  0.58101500   -1.57329900    3.86074800
 C                 -1.69878700   -1.81920300   -2.12574100
 C                 -1.23316800   -0.78014100   -3.15004200
 C                  0.18634100   -0.34330400   -2.87432100
 C                  1.24305200   -1.26818400   -2.93151800
 C                  0.51245500    0.97542000   -2.54032100
 C                  2.55274600   -0.90470200   -2.65451000
 C                  1.82402900    1.35807100   -2.25365400
 C                  2.86696500    0.41911800   -2.29628900
 O                  4.12626700    0.71141200   -1.99452300
 C                  1.82367700   -2.02615600    0.65188800
 N                  1.68212100   -0.68832400    0.47492900
 O                  2.79458000   -2.57738100    1.14275600
 C                  2.47751000    0.34349600    0.97476800
 N                 -3.02183400   -2.42244100    1.12720900
 O                 -2.98291700   -1.19367100    1.31473800
 O                 -4.02081100   -3.07901300    1.25386200
 C                  1.88454100    1.61740600    1.03725000
 C                  0.58104800   -2.81206000    0.33705300
 C                  0.58347800   -4.04960300   -0.36349900
 C                 -0.62258000   -4.78129200   -0.42162100
 C                 -1.79964900   -4.30152100    0.12979300
 C                 -1.79134000   -3.04234900    0.72763200
 C                 -0.60798800   -2.31421900    0.84057800
 H                  2.19780300   -7.06462400   -3.92851400
 H                  3.20443200   -5.61260900   -3.73956600
 H                  3.24970400   -6.89559700   -2.50176200
 H                  0.81925000   -6.47726100   -1.99162000
 H                  0.78836700   -5.11195800   -3.14376900
 H                  6.27751700   -5.09473800   -3.37163300
 H                  4.76117500   -4.67531100   -2.54004300
 H                  5.72187900   -3.40508200   -3.32284900
 H                  7.56791400   -3.75479800   -1.61006000
 H                  6.64690000   -5.06866600   -0.88268000
 H                  4.78383400   -3.43753100   -0.34630500
 H                  5.72375600   -2.14129400   -1.07919500
 H                  6.16388100   -2.52458000    2.73723800
 H                  4.73215100   -2.85835200    1.78150600
 H                  2.42009700    5.84756500   -3.08957900
 H                  3.28317800    4.30716100   -3.31632200
 H                  4.18001000    5.83829400   -3.36408400
 H                  2.72097700    4.73867400   -0.87146000
 H                  3.65771900    6.22804600   -0.92617100
 H                  6.20915600    5.93310500   -0.00966200
 H                  6.59662900    1.78710100   -0.75845000
 H                 -2.81838300    5.66585700   -5.54811500
 H                 -1.72771500    4.38440700   -4.96798200
 H                 -3.48881300    4.14567900   -4.94029200
 H                 -3.71566000    5.94985800   -3.19254600
 H                 -1.98344200    6.28047300   -3.27269000
 H                 -0.93837000    5.50610500   -1.26635400
 H                 -3.91189500    3.01352000   -3.12389300
 H                 -0.44262500    3.70677100    0.35623300
 H                 -3.39799400    1.20994100   -1.53253100
 H                 -2.01545100    0.53259300    0.17119200
 H                 -9.52130700   -1.30272100    2.26698000
 H                 -7.95674400   -2.14196000    2.40247700
 H                 -8.13522200   -0.77909400    1.27328800
 H                 -9.75277900   -2.12791500   -0.11918500
 H                 -9.62543200   -3.47812600    1.00619900
 H                 -8.16630700   -3.87221000   -0.97299900
 H                 -7.21925100   -3.76673600    0.51999500
 H                 -8.05758600   -2.04925700   -2.89723000
 H                 -8.62568700   -0.74841200   -1.79485300
 H                 -7.12404200   -0.53596500   -2.73124300
 H                 -9.63005600    3.21112600   -0.52843200
 H                 -8.74269400    3.29956100    1.00538000
 H                 -8.30319500    4.37809400   -0.33745700
 H                 -7.56592200    2.42151500   -1.70805800
 H                 -8.01290000    1.29961200   -0.43280300
 H                 -6.04234000    3.51387200    0.24300900
 H                 -5.47415400    2.21893300   -0.78628800
 H                 -5.93696000    0.51266700    0.86901400
 H                 -6.72604500    1.67097900    1.95618600
 H                 -4.61829000    2.86724300    2.36369900
 H                 -3.81813200    2.04228200    1.02075200
 H                 -3.11991600    1.11192200    3.10856500
 H                 -3.91040200   -0.03368800    2.21772100
 H                  0.39652600    2.70954500    7.36354100
 H                  0.33638500    0.93430200    7.50225700
 H                 -0.92819800    1.79340400    6.59760200
 H                  2.04122900    1.61312300    5.75943500
 H                  0.80776700    2.54001000    4.90490600
 H                  2.46371300   -0.80279400    4.58181100
 H                 -1.52843800   -1.61374000    3.47482100
 H                 -2.70576900   -2.20595200   -2.35230300
 H                 -1.00728900   -2.66843200   -2.07617700
 H                 -1.73816600   -1.35201200   -1.13407200
 H                 -1.89883600    0.09560800   -3.14135600
 H                 -1.29989100   -1.20849200   -4.16483400
 H                  1.03734200   -2.30734400   -3.20674700
 H                 -0.27374200    1.73404600   -2.51248500
 H                  3.36102600   -1.63792300   -2.69656000
 H                  2.04722300    2.39487000   -1.99145200
 H                  4.25860900    1.68155000   -1.77278600
 H                  0.84962500    1.73427800    0.69852200
 H                 -0.64921500   -5.74425000   -0.92879900
 H                 -2.72955100   -4.86739200    0.06029300
 H                 -0.62439300   -1.33491900    1.31624000
 H                 -4.67662500    0.70311500    3.51563100
 H                  0.90396800   -0.38390600   -0.10702500
 H                  7.70420800    3.87584800    0.20001900
 H                  0.86821800   -2.48081800    3.51499600
 C                  3.79088600    0.19965700    1.42037100
 H                  4.30935400   -0.75669800    1.37984200
 C                  4.43087300    1.32633200    1.92361000
 H                  5.45817800    1.26238700    2.28560700
 C                  3.75087600    2.54748300    1.94276200
 N                  2.49610400    2.68917600    1.50038400
 C                  4.40802300    3.72147300    2.45540800
 N                  4.96930300    4.64422900    2.87474800
```
