## Supplementary material for "Ligand efficacy shifts a nuclear receptor conformational ensemble between transcriptionally active and repressive states": Source Data 2: SR33068.out

```
 Entering Gaussian System, Link 0=g16
 Initial command:
 /accre/arch/easybuild/software/BinDist/Gaussian/16.B.01-SSE4.2/g16/l1.exe "/scratch/yang_lab/shaoqz//51056925/Gau-85634.inp" -scrdir="/scratch/yang_lab/shaoqz//51056925/"
 Entering Link 1 = /accre/arch/easybuild/software/BinDist/Gaussian/16.B.01-SSE4.2/g16/l1.exe PID=     85636.
  
 Copyright (c) 1988-2017, Gaussian, Inc.  All Rights Reserved.
  
 This is part of the Gaussian(R) 16 program.  It is based on
 the Gaussian(R) 09 system (copyright 2009, Gaussian, Inc.),
 the Gaussian(R) 03 system (copyright 2003, Gaussian, Inc.),
 the Gaussian(R) 98 system (copyright 1998, Gaussian, Inc.),
 the Gaussian(R) 94 system (copyright 1995, Gaussian, Inc.),
 the Gaussian 92(TM) system (copyright 1992, Gaussian, Inc.),
 the Gaussian 90(TM) system (copyright 1990, Gaussian, Inc.),
 the Gaussian 88(TM) system (copyright 1988, Gaussian, Inc.),
 the Gaussian 86(TM) system (copyright 1986, Carnegie Mellon
 University), and the Gaussian 82(TM) system (copyright 1983,
 Carnegie Mellon University). Gaussian is a federally registered
 trademark of Gaussian, Inc.
  
 This software contains proprietary and confidential information,
 including trade secrets, belonging to Gaussian, Inc.
  
 This software is provided under written license and may be
 used, copied, transmitted, or stored only in accord with that
 written license.
  
 The following legend is applicable only to US Government
 contracts under FAR:
  
                    RESTRICTED RIGHTS LEGEND
  
 Use, reproduction and disclosure by the US Government is
 subject to restrictions as set forth in subparagraphs (a)
 and (c) of the Commercial Computer Software - Restricted
 Rights clause in FAR 52.227-19.
  
 Gaussian, Inc.
 340 Quinnipiac St., Bldg. 40, Wallingford CT 06492
  
  
 ---------------------------------------------------------------
 Warning -- This program may not be used in any manner that
 competes with the business of Gaussian, Inc. or will provide
 assistance to any competitor of Gaussian, Inc.  The licensee
 of this program is prohibited from giving any competitor of
 Gaussian, Inc. access to this program.  By using this program,
 the user acknowledges that Gaussian, Inc. is engaged in the
 business of creating and licensing software in the field of
 computational chemistry and represents and warrants to the
 licensee that it is not a competitor of Gaussian, Inc. and that
 it will not use this program in any manner prohibited above.
 ---------------------------------------------------------------
  

 Cite this work as:
 Gaussian 16, Revision B.01,
 M. J. Frisch, G. W. Trucks, H. B. Schlegel, G. E. Scuseria, 
 M. A. Robb, J. R. Cheeseman, G. Scalmani, V. Barone, 
 G. A. Petersson, H. Nakatsuji, X. Li, M. Caricato, A. V. Marenich, 
 J. Bloino, B. G. Janesko, R. Gomperts, B. Mennucci, H. P. Hratchian, 
 J. V. Ortiz, A. F. Izmaylov, J. L. Sonnenberg, D. Williams-Young, 
 F. Ding, F. Lipparini, F. Egidi, J. Goings, B. Peng, A. Petrone, 
 T. Henderson, D. Ranasinghe, V. G. Zakrzewski, J. Gao, N. Rega, 
 G. Zheng, W. Liang, M. Hada, M. Ehara, K. Toyota, R. Fukuda, 
 J. Hasegawa, M. Ishida, T. Nakajima, Y. Honda, O. Kitao, H. Nakai, 
 T. Vreven, K. Throssell, J. A. Montgomery, Jr., J. E. Peralta, 
 F. Ogliaro, M. J. Bearpark, J. J. Heyd, E. N. Brothers, K. N. Kudin, 
 V. N. Staroverov, T. A. Keith, R. Kobayashi, J. Normand, 
 K. Raghavachari, A. P. Rendell, J. C. Burant, S. S. Iyengar, 
 J. Tomasi, M. Cossi, J. M. Millam, M. Klene, C. Adamo, R. Cammi, 
 J. W. Ochterski, R. L. Martin, K. Morokuma, O. Farkas, 
 J. B. Foresman, and D. J. Fox, Gaussian, Inc., Wallingford CT, 2016.
 
 ******************************************
 Gaussian 16:  ES64L-G16RevB.01 20-Dec-2017
                 3-Apr-2023 
 ******************************************
 %mem=50000MB
 %nprocshared=24
 Will use up to   24 processors via shared memory.
 -------------------------
 # def2tzvp em=gd3 pbe1pbe
 -------------------------
 1/38=1,172=1/1;
 2/12=2,17=6,18=5,40=1/2;
 3/5=44,7=101,11=2,25=1,30=1,74=-13,124=31/1,2,3;
 4//1;
 5/5=2,38=5/2;
 6/7=2,8=2,9=2,10=2,28=1/1;
 99/5=1,9=1/99;
 -----
 Title
 -----
 Symbolic Z-matrix:
 Charge =  1 Multiplicity = 1
 C                     2.59605  -6.34797  -3.19582 
 C                     1.42879  -5.69243  -2.46176 
 S                     2.04568  -4.56526  -1.16304 
 C                     5.78854  -4.33799  -2.74001 
 C                     6.54444  -4.11426  -1.42564 
 C                     5.81538  -3.10648  -0.54649 
 C                     6.53962  -2.8195    0.75326 
 N                     5.72445  -2.65773   1.83515 
 O                     7.74616  -2.71017   0.82251 
 C                     3.35367   5.30932  -2.8661 
 C                     3.58711   5.21913  -1.36033 
 C                     4.81573   4.46147  -0.97946 
 C                     5.95175   4.94206  -0.37201 
 N                     4.97008   3.11056  -1.19969 
 C                     6.15914   2.7847   -0.73773 
 N                     6.78677   3.86468  -0.2267 
 C                    -2.69015   4.88508  -4.78337 
 C                    -2.73311   5.48147  -3.37503 
 C                    -2.46751   4.41388  -2.32809 
 C                    -1.49888   4.56904  -1.32688 
 C                    -3.14763   3.18877  -2.363 
 C                    -1.21035   3.55957  -0.40731 
 C                    -2.86583   2.16433  -1.46156 
 C                    -1.88756   2.34182  -0.48206 
 O                    -1.58354   1.36104   0.42047 
 C                    -8.6489   -1.65454   1.69662 
 C                    -9.06537  -2.62783   0.58319 
 C                    -7.85814  -3.18729  -0.16654 
 S                    -6.71328  -1.96084  -0.87847 
 C                    -7.74078  -1.26751  -2.19076 
 C                    -8.632     3.35696  -0.08984 
 C                    -7.63599   2.32091  -0.6132 
 C                    -6.2252    2.45622  -0.01834 
 C                    -5.93128   1.56891   1.19629 
 C                    -4.57988   1.92416   1.79997 
 N                    -4.04921   0.87316   2.72316 
 C                     0.14735   1.78236   6.82686 
 C                     0.96397   1.65015   5.53895 
 C                     0.58576   0.4211    4.77593 
 C                     1.39823  -0.63983   4.44441 
 N                    -0.70963   0.14228   4.38556 
 C                    -0.67403  -1.05949   3.85849 
 N                     0.58102  -1.5733    3.86075 
 C                    -1.69879  -1.8192   -2.12574 
 C                    -1.23317  -0.78014  -3.15004 
 C                     0.18634  -0.3433   -2.87432 
 C                     1.24305  -1.26818  -2.93152 
 C                     0.51246   0.97542  -2.54032 
 C                     2.55275  -0.9047   -2.65451 
 C                     1.82403   1.35807  -2.25365 
 C                     2.86697   0.41912  -2.29629 
 O                     4.12627   0.71141  -1.99452 
 C                     1.82368  -2.02616   0.65189 
 N                     1.68212  -0.68832   0.47493 
 O                     2.79458  -2.57738   1.14276 
 C                     2.47751   0.3435    0.97477 
 N                    -3.02183  -2.42244   1.12721 
 O                    -2.98292  -1.19367   1.31474 
 O                    -4.02081  -3.07901   1.25386 
 C                     1.88454   1.61741   1.03725 
 C                     0.58105  -2.81206   0.33705 
 C                     0.58348  -4.0496   -0.3635 
 C                    -0.62258  -4.78129  -0.42162 
 C                    -1.79965  -4.30152   0.12979 
 C                    -1.79134  -3.04235   0.72763 
 C                    -0.60799  -2.31422   0.84058 
 H                     2.1978   -7.06462  -3.92851 
 H                     3.20443  -5.61261  -3.73957 
 H                     3.2497   -6.8956   -2.50176 
 H                     0.81925  -6.47726  -1.99162 
 H                     0.78837  -5.11196  -3.14377 
 H                     6.27752  -5.09474  -3.37163 
 H                     4.76118  -4.67531  -2.54004 
 H                     5.72188  -3.40508  -3.32285 
 H                     7.56791  -3.7548   -1.61006 
 H                     6.6469   -5.06867  -0.88268 
 H                     4.78383  -3.43753  -0.34631 
 H                     5.72376  -2.14129  -1.0792 
 H                     6.16388  -2.52458   2.73724 
 H                     4.73215  -2.85835   1.78151 
 H                     2.4201    5.84757  -3.08958 
 H                     3.28318   4.30716  -3.31632 
 H                     4.18001   5.83829  -3.36408 
 H                     2.72098   4.73867  -0.87146 
 H                     3.65772   6.22805  -0.92617 
 H                     6.20916   5.93311  -0.00966 
 H                     6.59663   1.7871   -0.75845 
 H                    -2.81838   5.66586  -5.54812 
 H                    -1.72772   4.38441  -4.96798 
 H                    -3.48881   4.14568  -4.94029 
 H                    -3.71566   5.94986  -3.19255 
 H                    -1.98344   6.28047  -3.27269 
 H                    -0.93837   5.5061   -1.26635 
 H                    -3.9119    3.01352  -3.12389 
 H                    -0.44263   3.70677   0.35623 
 H                    -3.39799   1.20994  -1.53253 
 H                    -2.01545   0.53259   0.17119 
 H                    -9.52131  -1.30272   2.26698 
 H                    -7.95674  -2.14196   2.40248 
 H                    -8.13522  -0.77909   1.27329 
 H                    -9.75278  -2.12792  -0.11919 
 H                    -9.62543  -3.47813   1.0062 
 H                    -8.16631  -3.87221  -0.973 
 H                    -7.21925  -3.76674   0.52 
 H                    -8.05759  -2.04926  -2.89723 
 H                    -8.62569  -0.74841  -1.79485 
 H                    -7.12404  -0.53597  -2.73124 
 H                    -9.63006   3.21113  -0.52843 
 H                    -8.74269   3.29956   1.00538 
 H                    -8.3032    4.37809  -0.33746 
 H                    -7.56592   2.42152  -1.70806 
 H                    -8.0129    1.29961  -0.4328 
 H                    -6.04234   3.51387   0.24301 
 H                    -5.47415   2.21893  -0.78629 
 H                    -5.93696   0.51267   0.86901 
 H                    -6.72605   1.67098   1.95619 
 H                    -4.61829   2.86724   2.3637 
 H                    -3.81813   2.04228   1.02075 
 H                    -3.11992   1.11192   3.10857 
 H                    -3.9104   -0.03369   2.21772 
 H                     0.39653   2.70955   7.36354 
 H                     0.33639   0.9343    7.50226 
 H                    -0.9282    1.7934    6.5976 
 H                     2.04123   1.61312   5.75944 
 H                     0.80777   2.54001   4.90491 
 H                     2.46371  -0.80279   4.58181 
 H                    -1.52844  -1.61374   3.47482 
 H                    -2.70577  -2.20595  -2.3523 
 H                    -1.00729  -2.66843  -2.07618 
 H                    -1.73817  -1.35201  -1.13407 
 H                    -1.89884   0.09561  -3.14136 
 H                    -1.29989  -1.20849  -4.16483 
 H                     1.03734  -2.30734  -3.20675 
 H                    -0.27374   1.73405  -2.51249 
 H                     3.36103  -1.63792  -2.69656 
 H                     2.04722   2.39487  -1.99145 
 H                     4.25861   1.68155  -1.77279 
 H                     0.84963   1.73428   0.69852 
 H                    -0.64922  -5.74425  -0.9288 
 H                    -2.72955  -4.86739   0.06029 
 H                    -0.62439  -1.33492   1.31624 
 H                    -4.67663   0.70312   3.51563 
 H                     0.90397  -0.38391  -0.10703 
 H                     7.70421   3.87585   0.20002 
 H                     0.86822  -2.48082   3.515 
 C                     3.79089   0.19966   1.42037 
 H                     4.30935  -0.7567    1.37984 
 C                     4.43087   1.32633   1.92361 
 H                     5.45818   1.26239   2.28561 
 C                     3.75088   2.54748   1.94276 
 N                     2.4961    2.68918   1.50038 
 C                     4.40802   3.72147   2.45541 
 N                     4.9693    4.64423   2.87475 
 
 Stoichiometry    C54H81N10O6S2(1+)
 Framework group  C1[X(C54H81N10O6S2)]
 Deg. of freedom   453
 Full point group                 C1      NOp   1
 Largest Abelian subgroup         C1      NOp   1
 Largest concise Abelian subgroup C1      NOp   1
                         Standard orientation:                         
 ---------------------------------------------------------------------
 Center     Atomic      Atomic             Coordinates (Angstroms)
 Number     Number       Type             X           Y           Z
 ---------------------------------------------------------------------
      1          6           0        2.596050   -6.347972   -3.195817
      2          6           0        1.428793   -5.692433   -2.461757
      3         16           0        2.045677   -4.565263   -1.163043
      4          6           0        5.788536   -4.337991   -2.740012
      5          6           0        6.544436   -4.114259   -1.425638
      6          6           0        5.815378   -3.106479   -0.546488
      7          6           0        6.539615   -2.819496    0.753257
      8          7           0        5.724445   -2.657725    1.835148
      9          8           0        7.746156   -2.710173    0.822510
     10          6           0        3.353672    5.309316   -2.866103
     11          6           0        3.587114    5.219133   -1.360325
     12          6           0        4.815733    4.461467   -0.979461
     13          6           0        5.951751    4.942058   -0.372012
     14          7           0        4.970083    3.110562   -1.199691
     15          6           0        6.159137    2.784701   -0.737726
     16          7           0        6.786774    3.864680   -0.226698
     17          6           0       -2.690151    4.885075   -4.783365
     18          6           0       -2.733105    5.481474   -3.375027
     19          6           0       -2.467506    4.413877   -2.328093
     20          6           0       -1.498883    4.569043   -1.326878
     21          6           0       -3.147630    3.188767   -2.363000
     22          6           0       -1.210349    3.559570   -0.407306
     23          6           0       -2.865828    2.164334   -1.461560
     24          6           0       -1.887560    2.341819   -0.482058
     25          8           0       -1.583538    1.361038    0.420472
     26          6           0       -8.648901   -1.654542    1.696615
     27          6           0       -9.065366   -2.627825    0.583190
     28          6           0       -7.858144   -3.187293   -0.166536
     29         16           0       -6.713275   -1.960841   -0.878466
     30          6           0       -7.740775   -1.267513   -2.190761
     31          6           0       -8.632003    3.356958   -0.089837
     32          6           0       -7.635986    2.320908   -0.613202
     33          6           0       -6.225204    2.456219   -0.018344
     34          6           0       -5.931282    1.568914    1.196286
     35          6           0       -4.579880    1.924161    1.799971
     36          7           0       -4.049210    0.873158    2.723158
     37          6           0        0.147352    1.782358    6.826862
     38          6           0        0.963967    1.650146    5.538948
     39          6           0        0.585759    0.421101    4.775930
     40          6           0        1.398231   -0.639834    4.444405
     41          7           0       -0.709625    0.142280    4.385560
     42          6           0       -0.674027   -1.059486    3.858492
     43          7           0        0.581015   -1.573299    3.860748
     44          6           0       -1.698787   -1.819203   -2.125741
     45          6           0       -1.233168   -0.780141   -3.150042
     46          6           0        0.186341   -0.343304   -2.874321
     47          6           0        1.243052   -1.268184   -2.931518
     48          6           0        0.512455    0.975420   -2.540321
     49          6           0        2.552746   -0.904702   -2.654510
     50          6           0        1.824029    1.358071   -2.253654
     51          6           0        2.866965    0.419118   -2.296289
     52          8           0        4.126267    0.711412   -1.994523
     53          6           0        1.823677   -2.026156    0.651888
     54          7           0        1.682121   -0.688324    0.474929
     55          8           0        2.794580   -2.577381    1.142756
     56          6           0        2.477510    0.343496    0.974768
     57          7           0       -3.021834   -2.422441    1.127209
     58          8           0       -2.982917   -1.193671    1.314738
     59          8           0       -4.020811   -3.079013    1.253862
     60          6           0        1.884541    1.617406    1.037250
     61          6           0        0.581048   -2.812060    0.337053
     62          6           0        0.583478   -4.049603   -0.363499
     63          6           0       -0.622580   -4.781292   -0.421621
     64          6           0       -1.799649   -4.301521    0.129793
     65          6           0       -1.791340   -3.042349    0.727632
     66          6           0       -0.607988   -2.314219    0.840578
     67          1           0        2.197803   -7.064624   -3.928514
     68          1           0        3.204432   -5.612609   -3.739566
     69          1           0        3.249704   -6.895597   -2.501762
     70          1           0        0.819250   -6.477261   -1.991620
     71          1           0        0.788367   -5.111958   -3.143769
     72          1           0        6.277517   -5.094738   -3.371633
     73          1           0        4.761175   -4.675311   -2.540043
     74          1           0        5.721879   -3.405082   -3.322849
     75          1           0        7.567914   -3.754798   -1.610060
     76          1           0        6.646900   -5.068666   -0.882680
     77          1           0        4.783834   -3.437531   -0.346305
     78          1           0        5.723756   -2.141294   -1.079195
     79          1           0        6.163881   -2.524580    2.737238
     80          1           0        4.732151   -2.858352    1.781506
     81          1           0        2.420097    5.847565   -3.089579
     82          1           0        3.283178    4.307161   -3.316322
     83          1           0        4.180010    5.838294   -3.364084
     84          1           0        2.720977    4.738674   -0.871460
     85          1           0        3.657719    6.228046   -0.926171
     86          1           0        6.209156    5.933105   -0.009662
     87          1           0        6.596629    1.787101   -0.758450
     88          1           0       -2.818383    5.665857   -5.548115
     89          1           0       -1.727715    4.384407   -4.967982
     90          1           0       -3.488813    4.145679   -4.940292
     91          1           0       -3.715660    5.949858   -3.192546
     92          1           0       -1.983442    6.280473   -3.272690
     93          1           0       -0.938370    5.506105   -1.266354
     94          1           0       -3.911895    3.013520   -3.123893
     95          1           0       -0.442625    3.706771    0.356233
     96          1           0       -3.397994    1.209941   -1.532531
     97          1           0       -2.015451    0.532593    0.171192
     98          1           0       -9.521307   -1.302721    2.266980
     99          1           0       -7.956744   -2.141960    2.402477
    100          1           0       -8.135222   -0.779094    1.273288
    101          1           0       -9.752779   -2.127915   -0.119185
    102          1           0       -9.625432   -3.478126    1.006199
    103          1           0       -8.166307   -3.872210   -0.972999
    104          1           0       -7.219251   -3.766736    0.519995
    105          1           0       -8.057586   -2.049257   -2.897230
    106          1           0       -8.625687   -0.748412   -1.794853
    107          1           0       -7.124042   -0.535965   -2.731243
    108          1           0       -9.630056    3.211126   -0.528432
    109          1           0       -8.742694    3.299561    1.005380
    110          1           0       -8.303195    4.378094   -0.337457
    111          1           0       -7.565922    2.421515   -1.708058
    112          1           0       -8.012900    1.299612   -0.432803
    113          1           0       -6.042340    3.513872    0.243009
    114          1           0       -5.474154    2.218933   -0.786288
    115          1           0       -5.936960    0.512667    0.869014
    116          1           0       -6.726045    1.670979    1.956186
    117          1           0       -4.618290    2.867243    2.363699
    118          1           0       -3.818132    2.042282    1.020752
    119          1           0       -3.119916    1.111922    3.108565
    120          1           0       -3.910402   -0.033688    2.217721
    121          1           0        0.396526    2.709545    7.363541
    122          1           0        0.336385    0.934302    7.502257
    123          1           0       -0.928198    1.793404    6.597602
    124          1           0        2.041229    1.613123    5.759435
    125          1           0        0.807767    2.540010    4.904906
    126          1           0        2.463713   -0.802794    4.581811
    127          1           0       -1.528438   -1.613740    3.474821
    128          1           0       -2.705769   -2.205952   -2.352303
    129          1           0       -1.007289   -2.668432   -2.076177
    130          1           0       -1.738166   -1.352012   -1.134072
    131          1           0       -1.898836    0.095608   -3.141356
    132          1           0       -1.299891   -1.208492   -4.164834
    133          1           0        1.037342   -2.307344   -3.206747
    134          1           0       -0.273742    1.734046   -2.512485
    135          1           0        3.361026   -1.637923   -2.696560
    136          1           0        2.047223    2.394870   -1.991452
    137          1           0        4.258609    1.681550   -1.772786
    138          1           0        0.849625    1.734278    0.698522
    139          1           0       -0.649215   -5.744250   -0.928799
    140          1           0       -2.729551   -4.867392    0.060293
    141          1           0       -0.624393   -1.334919    1.316240
    142          1           0       -4.676625    0.703115    3.515631
    143          1           0        0.903968   -0.383906   -0.107025
    144          1           0        7.704208    3.875848    0.200019
    145          1           0        0.868218   -2.480818    3.514996
    146          6           0        3.790886    0.199657    1.420371
    147          1           0        4.309354   -0.756698    1.379842
    148          6           0        4.430873    1.326332    1.923610
    149          1           0        5.458178    1.262387    2.285607
    150          6           0        3.750876    2.547483    1.942762
    151          7           0        2.496104    2.689176    1.500384
    152          6           0        4.408023    3.721473    2.455408
    153          7           0        4.969303    4.644229    2.874748
 ---------------------------------------------------------------------
 Rotational constants (GHZ):           0.0335144           0.0205801           0.0175551
 Standard basis: def2TZVP (5D, 7F)
 There are  3090 symmetry adapted cartesian basis functions of A   symmetry.
 There are  2730 symmetry adapted basis functions of A   symmetry.
  2730 basis functions,  4356 primitive gaussians,  3090 cartesian basis functions
   277 alpha electrons      277 beta electrons
       nuclear repulsion energy     13460.6321377970 Hartrees.
 NAtoms=  153 NActive=  153 NUniq=  153 SFac= 1.00D+00 NAtFMM=   60 NAOKFM=T Big=T
 Integral buffers will be    131072 words long.
 Raffenetti 2 integral format.
 Two-electron integral symmetry is turned on.
 Nuclear repulsion after empirical dispersion term =    13460.4875205495 Hartrees.
 One-electron integrals computed using PRISM.
   1 Symmetry operations used in ECPInt.
 ECPInt:  NShTT=  627760 NPrTT= 1884625 LenC2=  394302 LenP2D=  740185.
 LDataN:  DoStor=T MaxTD1= 6 Len=  172
 NBasis=  2730 RedAO= T EigKep=  3.27D-06  NBF=  2730
 NBsUse=  2730 1.00D-06 EigRej= -1.00D+00 NBFU=  2730
 ExpMin= 9.52D-02 ExpMax= 6.07D+04 ExpMxC= 2.07D+03 IAcc=3 IRadAn=         5 AccDes= 0.00D+00
 Harris functional with IExCor= 1009 and IRadAn=       5 diagonalized for initial guess.
 HarFok:  IExCor= 1009 AccDes= 0.00D+00 IRadAn=         5 IDoV= 1 UseB2=F ITyADJ=14
 ICtDFT=  3500011 ScaDFX=  1.000000  1.000000  1.000000  1.000000
 FoFCou: FMM=F IPFlag=           0 FMFlag=      100000 FMFlg1=        2001
         NFxFlg=           0 DoJE=T BraDBF=F KetDBF=T FulRan=T
         wScrn=  0.000000 ICntrl=       500 IOpCl=  0 I1Cent=   200000004 NGrid=           0
         NMat0=    1 NMatS0=      1 NMatT0=    0 NMatD0=    1 NMtDS0=    0 NMtDT0=    0
 Petite list used in FoFCou.
 Requested convergence on RMS density matrix=1.00D-08 within 128 cycles.
 Requested convergence on MAX density matrix=1.00D-06.
 Requested convergence on             energy=1.00D-06.
 No special actions if energy rises.
 Integral accuracy reduced to 1.0D-05 until final iterations.
 Problem detected with inexpensive integrals.
 Switching to full accuracy and repeating last cycle.
 SCF Done:  E(RPBE1PBE) =  -3898.93818911     A.U. after   19 cycles
            NFock= 19  Conv=0.52D-08     -V/T= 2.0045
 Hyperfine terms turned off by default for NAtoms > 100.

 **********************************************************************

            Population analysis using the SCF Density.

 **********************************************************************

 Orbital symmetries:
       Occupied  (A) (A) (A) (A) (A) (A) (A) (A) (A) (A) (A) (A)
                 (A) (A) (A) (A) (A) (A) (A) (A) (A) (A) (A) (A)
                 (A) (A) (A) (A) (A) (A) (A) (A) (A) (A) (A) (A)
                 (A) (A) (A) (A) (A) (A) (A) (A) (A) (A) (A) (A)
                 (A) (A) (A) (A) (A) (A) (A) (A) (A) (A) (A) (A)
                 (A) (A) (A) (A) (A) (A) (A) (A) (A) (A) (A) (A)
                 (A) (A) (A) (A) (A) (A) (A) (A) (A) (A) (A) (A)
                 (A) (A) (A) (A) (A) (A) (A) (A) (A) (A) (A) (A)
                 (A) (A) (A) (A) (A) (A) (A) (A) (A) (A) (A) (A)
                 (A) (A) (A) (A) (A) (A) (A) (A) (A) (A) (A) (A)
                 (A) (A) (A) (A) (A) (A) (A) (A) (A) (A) (A) (A)
                 (A) (A) (A) (A) (A) (A) (A) (A) (A) (A) (A) (A)
                 (A) (A) (A) (A) (A) (A) (A) (A) (A) (A) (A) (A)
                 (A) (A) (A) (A) (A) (A) (A) (A) (A) (A) (A) (A)
                 (A) (A) (A) (A) (A) (A) (A) (A) (A) (A) (A) (A)
                 (A) (A) (A) (A) (A) (A) (A) (A) (A) (A) (A) (A)
                 (A) (A) (A) (A) (A) (A) (A) (A) (A) (A) (A) (A)
                 (A) (A) (A) (A) (A) (A) (A) (A) (A) (A) (A) (A)
                 (A) (A) (A) (A) (A) (A) (A) (A) (A) (A) (A) (A)
                 (A) (A) (A) (A) (A) (A) (A) (A) (A) (A) (A) (A)
                 (A) (A) (A) (A) (A) (A) (A) (A) (A) (A) (A) (A)
                 (A) (A) (A) (A) (A) (A) (A) (A) (A) (A) (A) (A)
                 (A) (A) (A) (A) (A) (A) (A) (A) (A) (A) (A) (A)
                 (A)
       Virtual   (A) (A) (A) (A) (A) (A) (A) (A) (A) (A) (A) (A)
                 (A) (A) (A) (A) (A) (A) (A) (A) (A) (A) (A) (A)
                 (A) (A) (A) (A) (A) (A) (A) (A) (A) (A) (A) (A)
                 (A) (A) (A) (A) (A) (A) (A) (A) (A) (A) (A) (A)
                 (A) (A) (A) (A) (A) (A) (A) (A) (A) (A) (A) (A)
                 (A) (A) (A) (A) (A) (A) (A) (A) (A) (A) (A) (A)
                 (A) (A) (A) (A) (A) (A) (A) (A) (A) (A) (A) (A)
                 (A) (A) (A) (A) (A) (A) (A) (A) (A) (A) (A) (A)
                 (A) (A) (A) (A) (A) (A) (A) (A) (A) (A) (A) (A)
                 (A) (A) (A) (A) (A) (A) (A) (A) (A) (A) (A) (A)
                 (A) (A) (A) (A) (A) (A) (A) (A) (A) (A) (A) (A)
                 (A) (A) (A) (A) (A) (A) (A) (A) (A) (A) (A) (A)
                 (A) (A) (A) (A) (A) (A) (A) (A) (A) (A) (A) (A)
                 (A) (A) (A) (A) (A) (A) (A) (A) (A) (A) (A) (A)
                 (A) (A) (A) (A) (A) (A) (A) (A) (A) (A) (A) (A)
                 (A) (A) (A) (A) (A) (A) (A) (A) (A) (A) (A) (A)
                 (A) (A) (A) (A) (A) (A) (A) (A) (A) (A) (A) (A)
                 (A) (A) (A) (A) (A) (A) (A) (A) (A) (A) (A) (A)
                 (A) (A) (A) (A) (A) (A) (A) (A) (A) (A) (A) (A)
                 (A) (A) (A) (A) (A) (A) (A) (A) (A) (A) (A) (A)
                 (A) (A) (A) (A) (A) (A) (A) (A) (A) (A) (A) (A)
                 (A) (A) (A) (A) (A) (A) (A) (A) (A) (A) (A) (A)
                 (A) (A) (A) (A) (A) (A) (A) (A) (A) (A) (A) (A)
                 (A) (A) (A) (A) (A) (A) (A) (A) (A) (A) (A) (A)
                 (A) (A) (A) (A) (A) (A) (A) (A) (A) (A) (A) (A)
                 (A) (A) (A) (A) (A) (A) (A) (A) (A) (A) (A) (A)
                 (A) (A) (A) (A) (A) (A) (A) (A) (A) (A) (A) (A)
                 (A) (A) (A) (A) (A) (A) (A) (A) (A) (A) (A) (A)
                 (A) (A) (A) (A) (A) (A) (A) (A) (A) (A) (A) (A)
                 (A) (A) (A) (A) (A) (A) (A) (A) (A) (A) (A) (A)
                 (A) (A) (A) (A) (A) (A) (A) (A) (A) (A) (A) (A)
                 (A) (A) (A) (A) (A) (A) (A) (A) (A) (A) (A) (A)
                 (A) (A) (A) (A) (A) (A) (A) (A) (A) (A) (A) (A)
                 (A) (A) (A) (A) (A) (A) (A) (A) (A) (A) (A) (A)
                 (A) (A) (A) (A) (A) (A) (A) (A) (A) (A) (A) (A)
                 (A) (A) (A) (A) (A) (A) (A) (A) (A) (A) (A) (A)
                 (A) (A) (A) (A) (A) (A) (A) (A) (A) (A) (A) (A)
                 (A) (A) (A) (A) (A) (A) (A) (A) (A) (A) (A) (A)
                 (A) (A) (A) (A) (A) (A) (A) (A) (A) (A) (A) (A)
                 (A) (A) (A) (A) (A) (A) (A) (A) (A) (A) (A) (A)
                 (A) (A) (A) (A) (A) (A) (A) (A) (A) (A) (A) (A)
                 (A) (A) (A) (A) (A) (A) (A) (A) (A) (A) (A) (A)
                 (A) (A) (A) (A) (A) (A) (A) (A) (A) (A) (A) (A)
                 (A) (A) (A) (A) (A) (A) (A) (A) (A) (A) (A) (A)
                 (A) (A) (A) (A) (A) (A) (A) (A) (A) (A) (A) (A)
                 (A) (A) (A) (A) (A) (A) (A) (A) (A) (A) (A) (A)
                 (A) (A) (A) (A) (A) (A) (A) (A) (A) (A) (A) (A)
                 (A) (A) (A) (A) (A) (A) (A) (A) (A) (A) (A) (A)
                 (A) (A) (A) (A) (A) (A) (A) (A) (A) (A) (A) (A)
                 (A) (A) (A) (A) (A) (A) (A) (A) (A) (A) (A) (A)
                 (A) (A) (A) (A) (A) (A) (A) (A) (A) (A) (A) (A)
                 (A) (A) (A) (A) (A) (A) (A) (A) (A) (A) (A) (A)
                 (A) (A) (A) (A) (A) (A) (A) (A) (A) (A) (A) (A)
                 (A) (A) (A) (A) (A) (A) (A) (A) (A) (A) (A) (A)
                 (A) (A) (A) (A) (A) (A) (A) (A) (A) (A) (A) (A)
                 (A) (A) (A) (A) (A) (A) (A) (A) (A) (A) (A) (A)
                 (A) (A) (A) (A) (A) (A) (A) (A) (A) (A) (A) (A)
                 (A) (A) (A) (A) (A) (A) (A) (A) (A) (A) (A) (A)
                 (A) (A) (A) (A) (A) (A) (A) (A) (A) (A) (A) (A)
                 (A) (A) (A) (A) (A) (A) (A) (A) (A) (A) (A) (A)
                 (A) (A) (A) (A) (A) (A) (A) (A) (A) (A) (A) (A)
                 (A) (A) (A) (A) (A) (A) (A) (A) (A) (A) (A) (A)
                 (A) (A) (A) (A) (A) (A) (A) (A) (A) (A) (A) (A)
                 (A) (A) (A) (A) (A) (A) (A) (A) (A) (A) (A) (A)
                 (A) (A) (A) (A) (A) (A) (A) (A) (A) (A) (A) (A)
                 (A) (A) (A) (A) (A) (A) (A) (A) (A) (A) (A) (A)
                 (A) (A) (A) (A) (A) (A) (A) (A) (A) (A) (A) (A)
                 (A) (A) (A) (A) (A) (A) (A) (A) (A) (A) (A) (A)
                 (A) (A) (A) (A) (A) (A) (A) (A) (A) (A) (A) (A)
                 (A) (A) (A) (A) (A) (A) (A) (A) (A) (A) (A) (A)
                 (A) (A) (A) (A) (A) (A) (A) (A) (A) (A) (A) (A)
                 (A) (A) (A) (A) (A) (A) (A) (A) (A) (A) (A) (A)
                 (A) (A) (A) (A) (A) (A) (A) (A) (A) (A) (A) (A)
                 (A) (A) (A) (A) (A) (A) (A) (A) (A) (A) (A) (A)
                 (A) (A) (A) (A) (A) (A) (A) (A) (A) (A) (A) (A)
                 (A) (A) (A) (A) (A) (A) (A) (A) (A) (A) (A) (A)
                 (A) (A) (A) (A) (A) (A) (A) (A) (A) (A) (A) (A)
                 (A) (A) (A) (A) (A) (A) (A) (A) (A) (A) (A) (A)
                 (A) (A) (A) (A) (A) (A) (A) (A) (A) (A) (A) (A)
                 (A) (A) (A) (A) (A) (A) (A) (A) (A) (A) (A) (A)
                 (A) (A) (A) (A) (A) (A) (A) (A) (A) (A) (A) (A)
                 (A) (A) (A) (A) (A) (A) (A) (A) (A) (A) (A) (A)
                 (A) (A) (A) (A) (A) (A) (A) (A) (A) (A) (A) (A)
                 (A) (A) (A) (A) (A) (A) (A) (A) (A) (A) (A) (A)
                 (A) (A) (A) (A) (A) (A) (A) (A) (A) (A) (A) (A)
                 (A) (A) (A) (A) (A) (A) (A) (A) (A) (A) (A) (A)
                 (A) (A) (A) (A) (A) (A) (A) (A) (A) (A) (A) (A)
                 (A) (A) (A) (A) (A) (A) (A) (A) (A) (A) (A) (A)
                 (A) (A) (A) (A) (A) (A) (A) (A) (A) (A) (A) (A)
                 (A) (A) (A) (A) (A) (A) (A) (A) (A) (A) (A) (A)
                 (A) (A) (A) (A) (A) (A) (A) (A) (A) (A) (A) (A)
                 (A) (A) (A) (A) (A) (A) (A) (A) (A) (A) (A) (A)
                 (A) (A) (A) (A) (A) (A) (A) (A) (A) (A) (A) (A)
                 (A) (A) (A) (A) (A) (A) (A) (A) (A) (A) (A) (A)
                 (A) (A) (A) (A) (A) (A) (A) (A) (A) (A) (A) (A)
                 (A) (A) (A) (A) (A) (A) (A) (A) (A) (A) (A) (A)
                 (A) (A) (A) (A) (A) (A) (A) (A) (A) (A) (A) (A)
                 (A) (A) (A) (A) (A) (A) (A) (A) (A) (A) (A) (A)
                 (A) (A) (A) (A) (A) (A) (A) (A) (A) (A) (A) (A)
                 (A) (A) (A) (A) (A) (A) (A) (A) (A) (A) (A) (A)
                 (A) (A) (A) (A) (A) (A) (A) (A) (A) (A) (A) (A)
                 (A) (A) (A) (A) (A) (A) (A) (A) (A) (A) (A) (A)
                 (A) (A) (A) (A) (A) (A) (A) (A) (A) (A) (A) (A)
                 (A) (A) (A) (A) (A) (A) (A) (A) (A) (A) (A) (A)
                 (A) (A) (A) (A) (A) (A) (A) (A) (A) (A) (A) (A)
                 (A) (A) (A) (A) (A) (A) (A) (A) (A) (A) (A) (A)
                 (A) (A) (A) (A) (A) (A) (A) (A) (A) (A) (A) (A)
                 (A) (A) (A) (A) (A) (A) (A) (A) (A) (A) (A) (A)
                 (A) (A) (A) (A) (A) (A) (A) (A) (A) (A) (A) (A)
                 (A) (A) (A) (A) (A) (A) (A) (A) (A) (A) (A) (A)
                 (A) (A) (A) (A) (A) (A) (A) (A) (A) (A) (A) (A)
                 (A) (A) (A) (A) (A) (A) (A) (A) (A) (A) (A) (A)
                 (A) (A) (A) (A) (A) (A) (A) (A) (A) (A) (A) (A)
                 (A) (A) (A) (A) (A) (A) (A) (A) (A) (A) (A) (A)
                 (A) (A) (A) (A) (A) (A) (A) (A) (A) (A) (A) (A)
                 (A) (A) (A) (A) (A) (A) (A) (A) (A) (A) (A) (A)
                 (A) (A) (A) (A) (A) (A) (A) (A) (A) (A) (A) (A)
                 (A) (A) (A) (A) (A) (A) (A) (A) (A) (A) (A) (A)
                 (A) (A) (A) (A) (A) (A) (A) (A) (A) (A) (A) (A)
                 (A) (A) (A) (A) (A) (A) (A) (A) (A) (A) (A) (A)
                 (A) (A) (A) (A) (A) (A) (A) (A) (A) (A) (A) (A)
                 (A) (A) (A) (A) (A) (A) (A) (A) (A) (A) (A) (A)
                 (A) (A) (A) (A) (A) (A) (A) (A) (A) (A) (A) (A)
                 (A) (A) (A) (A) (A) (A) (A) (A) (A) (A) (A) (A)
                 (A) (A) (A) (A) (A) (A) (A) (A) (A) (A) (A) (A)
                 (A) (A) (A) (A) (A) (A) (A) (A) (A) (A) (A) (A)
                 (A) (A) (A) (A) (A) (A) (A) (A) (A) (A) (A) (A)
                 (A) (A) (A) (A) (A) (A) (A) (A) (A) (A) (A) (A)
                 (A) (A) (A) (A) (A) (A) (A) (A) (A) (A) (A) (A)
                 (A) (A) (A) (A) (A) (A) (A) (A) (A) (A) (A) (A)
                 (A) (A) (A) (A) (A) (A) (A) (A) (A) (A) (A) (A)
                 (A) (A) (A) (A) (A) (A) (A) (A) (A) (A) (A) (A)
                 (A) (A) (A) (A) (A) (A) (A) (A) (A) (A) (A) (A)
                 (A) (A) (A) (A) (A) (A) (A) (A) (A) (A) (A) (A)
                 (A) (A) (A) (A) (A) (A) (A) (A) (A) (A) (A) (A)
                 (A) (A) (A) (A) (A) (A) (A) (A) (A) (A) (A) (A)
                 (A) (A) (A) (A) (A) (A) (A) (A) (A) (A) (A) (A)
                 (A) (A) (A) (A) (A) (A) (A) (A) (A) (A) (A) (A)
                 (A) (A) (A) (A) (A) (A) (A) (A) (A) (A) (A) (A)
                 (A) (A) (A) (A) (A) (A) (A) (A) (A) (A) (A) (A)
                 (A) (A) (A) (A) (A) (A) (A) (A) (A) (A) (A) (A)
                 (A) (A) (A) (A) (A) (A) (A) (A) (A) (A) (A) (A)
                 (A) (A) (A) (A) (A) (A) (A) (A) (A) (A) (A) (A)
                 (A) (A) (A) (A) (A) (A) (A) (A) (A) (A) (A) (A)
                 (A) (A) (A) (A) (A) (A) (A) (A) (A) (A) (A) (A)
                 (A) (A) (A) (A) (A) (A) (A) (A) (A) (A) (A) (A)
                 (A) (A) (A) (A) (A) (A) (A) (A) (A) (A) (A) (A)
                 (A) (A) (A) (A) (A) (A) (A) (A) (A) (A) (A) (A)
                 (A) (A) (A) (A) (A) (A) (A) (A) (A) (A) (A) (A)
                 (A) (A) (A) (A) (A) (A) (A) (A) (A) (A) (A) (A)
                 (A) (A) (A) (A) (A) (A) (A) (A) (A) (A) (A) (A)
                 (A) (A) (A) (A) (A) (A) (A) (A) (A) (A) (A) (A)
                 (A) (A) (A) (A) (A) (A) (A) (A) (A) (A) (A) (A)
                 (A) (A) (A) (A) (A) (A) (A) (A) (A) (A) (A) (A)
                 (A) (A) (A) (A) (A) (A) (A) (A) (A) (A) (A) (A)
                 (A) (A) (A) (A) (A) (A) (A) (A) (A) (A) (A) (A)
                 (A) (A) (A) (A) (A) (A) (A) (A) (A) (A) (A) (A)
                 (A) (A) (A) (A) (A) (A) (A) (A) (A) (A) (A) (A)
                 (A) (A) (A) (A) (A) (A) (A) (A) (A) (A) (A) (A)
                 (A) (A) (A) (A) (A) (A) (A) (A) (A) (A) (A) (A)
                 (A) (A) (A) (A) (A) (A) (A) (A) (A) (A) (A) (A)
                 (A) (A) (A) (A) (A) (A) (A) (A) (A) (A) (A) (A)
                 (A) (A) (A) (A) (A) (A) (A) (A) (A) (A) (A) (A)
                 (A) (A) (A) (A) (A) (A) (A) (A) (A) (A) (A) (A)
                 (A) (A) (A) (A) (A) (A) (A) (A) (A) (A) (A) (A)
                 (A) (A) (A) (A) (A) (A) (A) (A) (A) (A) (A) (A)
                 (A) (A) (A) (A) (A) (A) (A) (A) (A) (A) (A) (A)
                 (A) (A) (A) (A) (A) (A) (A) (A) (A) (A) (A) (A)
                 (A) (A) (A) (A) (A) (A) (A) (A) (A) (A) (A) (A)
                 (A) (A) (A) (A) (A) (A) (A) (A) (A) (A) (A) (A)
                 (A) (A) (A) (A) (A) (A) (A) (A) (A) (A) (A) (A)
                 (A) (A) (A) (A) (A) (A) (A) (A) (A) (A) (A) (A)
                 (A) (A) (A) (A) (A) (A) (A) (A) (A) (A) (A) (A)
                 (A) (A) (A) (A) (A) (A) (A) (A) (A) (A) (A) (A)
                 (A) (A) (A) (A) (A) (A) (A) (A) (A) (A) (A) (A)
                 (A) (A) (A) (A) (A) (A) (A) (A) (A) (A) (A) (A)
                 (A) (A) (A) (A) (A) (A) (A) (A) (A) (A) (A) (A)
                 (A) (A) (A) (A) (A) (A) (A) (A) (A) (A) (A) (A)
                 (A) (A) (A) (A) (A) (A) (A) (A) (A) (A) (A) (A)
                 (A) (A) (A) (A) (A) (A) (A) (A) (A) (A) (A) (A)
                 (A) (A) (A) (A) (A) (A) (A) (A) (A) (A) (A) (A)
                 (A) (A) (A) (A) (A) (A) (A) (A) (A) (A) (A) (A)
                 (A) (A) (A) (A) (A) (A) (A) (A) (A) (A) (A) (A)
                 (A) (A) (A) (A) (A) (A) (A) (A) (A) (A) (A) (A)
                 (A) (A) (A) (A) (A) (A) (A) (A) (A) (A) (A) (A)
                 (A) (A) (A) (A) (A) (A) (A) (A) (A) (A) (A) (A)
                 (A) (A) (A) (A) (A) (A) (A) (A) (A) (A) (A) (A)
                 (A) (A) (A) (A) (A) (A) (A) (A) (A) (A) (A) (A)
                 (A) (A) (A) (A) (A) (A) (A) (A) (A) (A) (A) (A)
                 (A) (A) (A) (A) (A) (A) (A) (A) (A) (A) (A) (A)
                 (A) (A) (A) (A) (A) (A) (A) (A) (A) (A) (A) (A)
                 (A) (A) (A) (A) (A) (A) (A) (A) (A) (A) (A) (A)
                 (A) (A) (A) (A) (A) (A) (A) (A) (A) (A) (A) (A)
                 (A) (A) (A) (A) (A) (A) (A) (A) (A) (A) (A) (A)
                 (A) (A) (A) (A) (A) (A) (A) (A) (A) (A) (A) (A)
                 (A) (A) (A) (A) (A) (A) (A) (A) (A) (A) (A) (A)
                 (A) (A) (A) (A) (A) (A) (A) (A) (A) (A) (A) (A)
                 (A) (A) (A) (A) (A) (A) (A) (A) (A) (A) (A) (A)
                 (A) (A) (A) (A) (A) (A) (A) (A) (A) (A) (A) (A)
                 (A) (A) (A) (A) (A) (A) (A) (A) (A) (A) (A) (A)
                 (A) (A) (A) (A) (A) (A) (A) (A) (A) (A) (A) (A)
                 (A) (A) (A) (A) (A) (A) (A) (A) (A) (A) (A) (A)
                 (A) (A) (A) (A) (A) (A) (A) (A) (A) (A) (A) (A)
                 (A) (A) (A) (A) (A) (A) (A) (A) (A) (A) (A) (A)
                 (A) (A) (A) (A) (A)
 The electronic state is 1-A.
 Alpha  occ. eigenvalues --  -89.13694 -89.08909 -19.36599 -19.36309 -19.33801
 Alpha  occ. eigenvalues --  -19.28791 -19.26954 -19.21240 -14.74516 -14.61688
 Alpha  occ. eigenvalues --  -14.52811 -14.52598 -14.51027 -14.47369 -14.45608
 Alpha  occ. eigenvalues --  -14.44949 -14.44619 -14.44347 -10.44121 -10.39907
 Alpha  occ. eigenvalues --  -10.39713 -10.39511 -10.37667 -10.37047 -10.36912
 Alpha  occ. eigenvalues --  -10.36815 -10.36782 -10.36678 -10.36671 -10.36523
 Alpha  occ. eigenvalues --  -10.35689 -10.35615 -10.34685 -10.34671 -10.34472
 Alpha  occ. eigenvalues --  -10.33696 -10.32982 -10.32706 -10.32544 -10.32521
 Alpha  occ. eigenvalues --  -10.32399 -10.32331 -10.32099 -10.31804 -10.31514
 Alpha  occ. eigenvalues --  -10.31485 -10.31426 -10.31241 -10.31216 -10.31092
 Alpha  occ. eigenvalues --  -10.30863 -10.30814 -10.30421 -10.30029 -10.29956
 Alpha  occ. eigenvalues --  -10.29897 -10.29813 -10.29592 -10.29430 -10.29310
 Alpha  occ. eigenvalues --  -10.29305 -10.28786 -10.28702 -10.28526 -10.28417
 Alpha  occ. eigenvalues --  -10.28373 -10.28085 -10.27550 -10.27419 -10.26961
 Alpha  occ. eigenvalues --  -10.26754 -10.26576  -8.11500  -8.06748  -6.05164
 Alpha  occ. eigenvalues --   -6.04781  -6.04370  -6.00446  -6.00100  -5.99532
 Alpha  occ. eigenvalues --   -1.39493  -1.21401  -1.19131  -1.18559  -1.14246
 Alpha  occ. eigenvalues --   -1.13536  -1.13335  -1.11812  -1.11166  -1.08451
 Alpha  occ. eigenvalues --   -1.06080  -1.03487  -0.99244  -0.98672  -0.97780
 Alpha  occ. eigenvalues --   -0.97237  -0.97223  -0.96780  -0.94524  -0.93459
 Alpha  occ. eigenvalues --   -0.93112  -0.91707  -0.91330  -0.90804  -0.88705
 Alpha  occ. eigenvalues --   -0.88466  -0.88190  -0.87900  -0.87651  -0.87046
 Alpha  occ. eigenvalues --   -0.86624  -0.86338  -0.85782  -0.85541  -0.83368
 Alpha  occ. eigenvalues --   -0.82679  -0.82055  -0.81463  -0.80909  -0.80680
 Alpha  occ. eigenvalues --   -0.80531  -0.79479  -0.78658  -0.77725  -0.76905
 Alpha  occ. eigenvalues --   -0.75366  -0.74711  -0.74437  -0.73496  -0.72954
 Alpha  occ. eigenvalues --   -0.72757  -0.72672  -0.72566  -0.72037  -0.71929
 Alpha  occ. eigenvalues --   -0.71747  -0.70927  -0.70549  -0.70311  -0.70045
 Alpha  occ. eigenvalues --   -0.69678  -0.69332  -0.68466  -0.68024  -0.67942
 Alpha  occ. eigenvalues --   -0.67792  -0.67468  -0.67062  -0.66458  -0.65952
 Alpha  occ. eigenvalues --   -0.65663  -0.65481  -0.65244  -0.65109  -0.63893
 Alpha  occ. eigenvalues --   -0.63682  -0.62384  -0.62191  -0.62058  -0.61710
 Alpha  occ. eigenvalues --   -0.61377  -0.61019  -0.59979  -0.59591  -0.59147
 Alpha  occ. eigenvalues --   -0.59010  -0.57853  -0.56854  -0.56762  -0.56477
 Alpha  occ. eigenvalues --   -0.55952  -0.55621  -0.55595  -0.55534  -0.55350
 Alpha  occ. eigenvalues --   -0.54860  -0.54542  -0.54429  -0.54306  -0.54162
 Alpha  occ. eigenvalues --   -0.54109  -0.54056  -0.53642  -0.53454  -0.53420
 Alpha  occ. eigenvalues --   -0.53188  -0.53103  -0.52848  -0.52807  -0.52530
 Alpha  occ. eigenvalues --   -0.52319  -0.51909  -0.51529  -0.51474  -0.51388
 Alpha  occ. eigenvalues --   -0.51231  -0.51205  -0.51185  -0.51155  -0.50992
 Alpha  occ. eigenvalues --   -0.50620  -0.50328  -0.50213  -0.50107  -0.49794
 Alpha  occ. eigenvalues --   -0.49685  -0.49392  -0.49251  -0.49125  -0.49098
 Alpha  occ. eigenvalues --   -0.48997  -0.48780  -0.48191  -0.48028  -0.47698
 Alpha  occ. eigenvalues --   -0.47306  -0.47212  -0.46996  -0.46915  -0.46553
 Alpha  occ. eigenvalues --   -0.46325  -0.46096  -0.46006  -0.45837  -0.45635
 Alpha  occ. eigenvalues --   -0.45546  -0.45386  -0.45148  -0.45024  -0.44905
 Alpha  occ. eigenvalues --   -0.44662  -0.44226  -0.44137  -0.43824  -0.43628
 Alpha  occ. eigenvalues --   -0.43611  -0.43157  -0.43032  -0.42947  -0.42821
 Alpha  occ. eigenvalues --   -0.42745  -0.42441  -0.42242  -0.42238  -0.42088
 Alpha  occ. eigenvalues --   -0.41914  -0.41835  -0.41702  -0.41639  -0.41594
 Alpha  occ. eigenvalues --   -0.41528  -0.41336  -0.41197  -0.40732  -0.40486
 Alpha  occ. eigenvalues --   -0.40071  -0.39781  -0.39126  -0.38869  -0.38635
 Alpha  occ. eigenvalues --   -0.38345  -0.38163  -0.37811  -0.36804  -0.36507
 Alpha  occ. eigenvalues --   -0.36234  -0.35345  -0.34107  -0.33932  -0.33555
 Alpha  occ. eigenvalues --   -0.32583  -0.32144  -0.31850  -0.31340  -0.31064
 Alpha  occ. eigenvalues --   -0.30260  -0.28772
 Alpha virt. eigenvalues --   -0.21214  -0.15487  -0.12866  -0.11898  -0.10972
 Alpha virt. eigenvalues --   -0.10057  -0.09914  -0.08335  -0.07584  -0.07223
 Alpha virt. eigenvalues --   -0.07058  -0.06657  -0.06138  -0.05618  -0.05323
 Alpha virt. eigenvalues --   -0.04664  -0.04463  -0.04247  -0.04088  -0.04022
 Alpha virt. eigenvalues --   -0.03848  -0.03435  -0.03227  -0.03078  -0.02660
 Alpha virt. eigenvalues --   -0.02640  -0.02454  -0.02198  -0.02042  -0.01922
 Alpha virt. eigenvalues --   -0.01721  -0.01596  -0.01360  -0.00951  -0.00831
 Alpha virt. eigenvalues --   -0.00626  -0.00526  -0.00461  -0.00025   0.00147
 Alpha virt. eigenvalues --    0.00357   0.00490   0.00696   0.00757   0.00788
 Alpha virt. eigenvalues --    0.01094   0.01297   0.01361   0.01590   0.01676
 Alpha virt. eigenvalues --    0.01726   0.01878   0.02104   0.02246   0.02321
 Alpha virt. eigenvalues --    0.02610   0.02686   0.02959   0.03053   0.03246
 Alpha virt. eigenvalues --    0.03313   0.03507   0.03702   0.03845   0.03980
 Alpha virt. eigenvalues --    0.04108   0.04329   0.04521   0.04731   0.04895
 Alpha virt. eigenvalues --    0.04996   0.05338   0.05411   0.05552   0.05744
 Alpha virt. eigenvalues --    0.05851   0.05881   0.05937   0.06110   0.06148
 Alpha virt. eigenvalues --    0.06330   0.06539   0.06607   0.06658   0.06827
 Alpha virt. eigenvalues --    0.07071   0.07150   0.07205   0.07333   0.07425
 Alpha virt. eigenvalues --    0.07550   0.07582   0.07699   0.07823   0.08125
 Alpha virt. eigenvalues --    0.08146   0.08237   0.08438   0.08533   0.08690
 Alpha virt. eigenvalues --    0.08814   0.09000   0.09172   0.09260   0.09417
 Alpha virt. eigenvalues --    0.09683   0.09704   0.09790   0.10100   0.10362
 Alpha virt. eigenvalues --    0.10498   0.10569   0.10756   0.10881   0.11085
 Alpha virt. eigenvalues --    0.11128   0.11456   0.11529   0.11594   0.11751
 Alpha virt. eigenvalues --    0.11992   0.12026   0.12110   0.12208   0.12362
 Alpha virt. eigenvalues --    0.12508   0.12614   0.12960   0.13148   0.13226
 Alpha virt. eigenvalues --    0.13367   0.13473   0.13674   0.13853   0.13867
 Alpha virt. eigenvalues --    0.13958   0.14059   0.14259   0.14330   0.14406
 Alpha virt. eigenvalues --    0.14558   0.14640   0.14744   0.14857   0.14990
 Alpha virt. eigenvalues --    0.15158   0.15332   0.15449   0.15516   0.15572
 Alpha virt. eigenvalues --    0.15688   0.15795   0.15958   0.16082   0.16437
 Alpha virt. eigenvalues --    0.16456   0.16498   0.16570   0.16790   0.17089
 Alpha virt. eigenvalues --    0.17155   0.17234   0.17506   0.17675   0.17792
 Alpha virt. eigenvalues --    0.17905   0.18005   0.18158   0.18330   0.18527
 Alpha virt. eigenvalues --    0.18606   0.18774   0.18804   0.18858   0.19004
 Alpha virt. eigenvalues --    0.19219   0.19379   0.19487   0.19646   0.19687
 Alpha virt. eigenvalues --    0.19841   0.20034   0.20114   0.20380   0.20500
 Alpha virt. eigenvalues --    0.20683   0.20721   0.20870   0.20987   0.21086
 Alpha virt. eigenvalues --    0.21208   0.21238   0.21475   0.21693   0.21863
 Alpha virt. eigenvalues --    0.22133   0.22279   0.22451   0.22539   0.22765
 Alpha virt. eigenvalues --    0.23049   0.23128   0.23195   0.23332   0.23462
 Alpha virt. eigenvalues --    0.23609   0.23803   0.24021   0.24296   0.24402
 Alpha virt. eigenvalues --    0.24559   0.24737   0.24882   0.24891   0.25158
 Alpha virt. eigenvalues --    0.25336   0.25488   0.25558   0.25761   0.26145
 Alpha virt. eigenvalues --    0.26236   0.26521   0.26628   0.26633   0.26872
 Alpha virt. eigenvalues --    0.27138   0.27193   0.27523   0.27652   0.27809
 Alpha virt. eigenvalues --    0.27878   0.28028   0.28260   0.28398   0.28605
 Alpha virt. eigenvalues --    0.28796   0.28885   0.28971   0.29244   0.29331
 Alpha virt. eigenvalues --    0.29554   0.29733   0.29837   0.30000   0.30118
 Alpha virt. eigenvalues --    0.30249   0.30612   0.30800   0.30882   0.31085
 Alpha virt. eigenvalues --    0.31158   0.31255   0.31527   0.31702   0.31813
 Alpha virt. eigenvalues --    0.31867   0.32029   0.32176   0.32235   0.32407
 Alpha virt. eigenvalues --    0.32532   0.32621   0.32748   0.32941   0.32997
 Alpha virt. eigenvalues --    0.33171   0.33178   0.33425   0.33560   0.33766
 Alpha virt. eigenvalues --    0.33815   0.33926   0.34102   0.34253   0.34361
 Alpha virt. eigenvalues --    0.34560   0.34715   0.34806   0.34876   0.34933
 Alpha virt. eigenvalues --    0.35050   0.35142   0.35192   0.35458   0.35467
 Alpha virt. eigenvalues --    0.35611   0.35732   0.35871   0.36016   0.36145
 Alpha virt. eigenvalues --    0.36214   0.36386   0.36426   0.36507   0.36571
 Alpha virt. eigenvalues --    0.36682   0.36775   0.36910   0.36973   0.37198
 Alpha virt. eigenvalues --    0.37407   0.37467   0.37522   0.37535   0.37810
 Alpha virt. eigenvalues --    0.37832   0.37959   0.38050   0.38234   0.38314
 Alpha virt. eigenvalues --    0.38364   0.38401   0.38571   0.38665   0.38721
 Alpha virt. eigenvalues --    0.38852   0.38905   0.39041   0.39148   0.39266
 Alpha virt. eigenvalues --    0.39393   0.39625   0.39720   0.39779   0.40017
 Alpha virt. eigenvalues --    0.40076   0.40214   0.40413   0.40584   0.40673
 Alpha virt. eigenvalues --    0.40744   0.40798   0.40977   0.41135   0.41227
 Alpha virt. eigenvalues --    0.41424   0.41502   0.41580   0.41658   0.41826
 Alpha virt. eigenvalues --    0.41988   0.42073   0.42194   0.42290   0.42359
 Alpha virt. eigenvalues --    0.42554   0.42664   0.42756   0.42917   0.43041
 Alpha virt. eigenvalues --    0.43133   0.43206   0.43400   0.43565   0.43591
 Alpha virt. eigenvalues --    0.43783   0.43909   0.44007   0.44110   0.44162
 Alpha virt. eigenvalues --    0.44260   0.44355   0.44532   0.44596   0.44834
 Alpha virt. eigenvalues --    0.44886   0.45015   0.45118   0.45260   0.45386
 Alpha virt. eigenvalues --    0.45641   0.45691   0.45907   0.46026   0.46266
 Alpha virt. eigenvalues --    0.46401   0.46527   0.46753   0.46879   0.46939
 Alpha virt. eigenvalues --    0.47104   0.47198   0.47417   0.47561   0.47738
 Alpha virt. eigenvalues --    0.47840   0.48039   0.48241   0.48411   0.48432
 Alpha virt. eigenvalues --    0.48459   0.48787   0.48838   0.48980   0.49156
 Alpha virt. eigenvalues --    0.49481   0.49692   0.49889   0.50016   0.50188
 Alpha virt. eigenvalues --    0.50259   0.50432   0.50532   0.50603   0.50748
 Alpha virt. eigenvalues --    0.50922   0.51147   0.51377   0.51452   0.51637
 Alpha virt. eigenvalues --    0.51869   0.51915   0.52118   0.52237   0.52434
 Alpha virt. eigenvalues --    0.52530   0.52590   0.52806   0.52899   0.53280
 Alpha virt. eigenvalues --    0.53443   0.53594   0.53731   0.53843   0.54057
 Alpha virt. eigenvalues --    0.54104   0.54395   0.54453   0.54610   0.54860
 Alpha virt. eigenvalues --    0.54957   0.55236   0.55558   0.55643   0.55979
 Alpha virt. eigenvalues --    0.56097   0.56263   0.56490   0.56701   0.56802
 Alpha virt. eigenvalues --    0.56897   0.57068   0.57197   0.57250   0.57634
 Alpha virt. eigenvalues --    0.57775   0.57869   0.57955   0.58117   0.58288
 Alpha virt. eigenvalues --    0.58455   0.58776   0.58826   0.59224   0.59323
 Alpha virt. eigenvalues --    0.59377   0.59749   0.59866   0.60007   0.60109
 Alpha virt. eigenvalues --    0.60418   0.60582   0.60749   0.60885   0.61031
 Alpha virt. eigenvalues --    0.61303   0.61446   0.61511   0.61864   0.62090
 Alpha virt. eigenvalues --    0.62269   0.62355   0.62470   0.62735   0.63054
 Alpha virt. eigenvalues --    0.63216   0.63376   0.63424   0.63629   0.63748
 Alpha virt. eigenvalues --    0.63872   0.64108   0.64210   0.64459   0.64697
 Alpha virt. eigenvalues --    0.64803   0.64873   0.64920   0.65136   0.65489
 Alpha virt. eigenvalues --    0.65670   0.65897   0.66171   0.66286   0.66361
 Alpha virt. eigenvalues --    0.66653   0.66854   0.67007   0.67225   0.67335
 Alpha virt. eigenvalues --    0.67572   0.67873   0.67914   0.68095   0.68225
 Alpha virt. eigenvalues --    0.68297   0.68684   0.68825   0.68903   0.68961
 Alpha virt. eigenvalues --    0.69250   0.69369   0.69754   0.70056   0.70338
 Alpha virt. eigenvalues --    0.70409   0.70474   0.70719   0.71054   0.71240
 Alpha virt. eigenvalues --    0.71516   0.71918   0.72069   0.72235   0.72282
 Alpha virt. eigenvalues --    0.72468   0.72814   0.72990   0.73173   0.73315
 Alpha virt. eigenvalues --    0.73395   0.73542   0.73717   0.74000   0.74235
 Alpha virt. eigenvalues --    0.74501   0.74635   0.74794   0.74927   0.75189
 Alpha virt. eigenvalues --    0.75342   0.75565   0.75718   0.75802   0.76396
 Alpha virt. eigenvalues --    0.76504   0.76767   0.76829   0.77026   0.77304
 Alpha virt. eigenvalues --    0.77660   0.77896   0.77939   0.78165   0.78247
 Alpha virt. eigenvalues --    0.78385   0.78751   0.78874   0.78961   0.79109
 Alpha virt. eigenvalues --    0.79327   0.79466   0.79613   0.79932   0.80184
 Alpha virt. eigenvalues --    0.80413   0.80543   0.80712   0.80858   0.81118
 Alpha virt. eigenvalues --    0.81290   0.81377   0.81605   0.81970   0.82070
 Alpha virt. eigenvalues --    0.82098   0.82273   0.82319   0.82478   0.82685
 Alpha virt. eigenvalues --    0.82860   0.83164   0.83452   0.83693   0.83786
 Alpha virt. eigenvalues --    0.84041   0.84215   0.84366   0.84709   0.85031
 Alpha virt. eigenvalues --    0.85052   0.85319   0.85505   0.85578   0.86176
 Alpha virt. eigenvalues --    0.86229   0.86504   0.86600   0.87049   0.87082
 Alpha virt. eigenvalues --    0.87539   0.87620   0.87848   0.87983   0.88356
 Alpha virt. eigenvalues --    0.88485   0.88759   0.88870   0.89121   0.89412
 Alpha virt. eigenvalues --    0.89867   0.90097   0.90249   0.90429   0.90459
 Alpha virt. eigenvalues --    0.90740   0.90998   0.91211   0.91277   0.91424
 Alpha virt. eigenvalues --    0.91593   0.91963   0.92103   0.92253   0.92300
 Alpha virt. eigenvalues --    0.92790   0.93181   0.93220   0.93632   0.93753
 Alpha virt. eigenvalues --    0.93915   0.94064   0.94256   0.94352   0.94524
 Alpha virt. eigenvalues --    0.94685   0.94971   0.95105   0.95214   0.95478
 Alpha virt. eigenvalues --    0.95768   0.96137   0.96399   0.96518   0.96794
 Alpha virt. eigenvalues --    0.96817   0.97092   0.97254   0.97420   0.97792
 Alpha virt. eigenvalues --    0.97838   0.98133   0.98523   0.98758   0.99175
 Alpha virt. eigenvalues --    0.99490   0.99902   1.00008   1.00411   1.00502
 Alpha virt. eigenvalues --    1.00739   1.00993   1.01241   1.01398   1.01809
 Alpha virt. eigenvalues --    1.02179   1.02284   1.02421   1.02448   1.02746
 Alpha virt. eigenvalues --    1.02867   1.03162   1.03638   1.03912   1.04077
 Alpha virt. eigenvalues --    1.04441   1.04623   1.04755   1.05015   1.05156
 Alpha virt. eigenvalues --    1.05418   1.05578   1.05941   1.06084   1.06243
 Alpha virt. eigenvalues --    1.06398   1.06595   1.07089   1.07417   1.07560
 Alpha virt. eigenvalues --    1.07674   1.07978   1.08169   1.08547   1.08637
 Alpha virt. eigenvalues --    1.08884   1.09097   1.09318   1.09391   1.09580
 Alpha virt. eigenvalues --    1.09757   1.09943   1.10066   1.10240   1.10483
 Alpha virt. eigenvalues --    1.10636   1.10949   1.10976   1.11153   1.11535
 Alpha virt. eigenvalues --    1.11738   1.11785   1.11994   1.12266   1.12610
 Alpha virt. eigenvalues --    1.12651   1.12918   1.13201   1.13321   1.13761
 Alpha virt. eigenvalues --    1.14038   1.14097   1.14251   1.14485   1.14839
 Alpha virt. eigenvalues --    1.14896   1.15095   1.15308   1.15612   1.15644
 Alpha virt. eigenvalues --    1.15979   1.16230   1.16343   1.16565   1.16799
 Alpha virt. eigenvalues --    1.17182   1.17265   1.17614   1.17698   1.18019
 Alpha virt. eigenvalues --    1.18101   1.18517   1.18730   1.18944   1.19188
 Alpha virt. eigenvalues --    1.19309   1.19602   1.19866   1.19955   1.20302
 Alpha virt. eigenvalues --    1.20526   1.20871   1.21020   1.21183   1.21238
 Alpha virt. eigenvalues --    1.21615   1.21795   1.21853   1.22264   1.22406
 Alpha virt. eigenvalues --    1.22719   1.22832   1.23170   1.23583   1.23959
 Alpha virt. eigenvalues --    1.24115   1.24415   1.24599   1.24919   1.25028
 Alpha virt. eigenvalues --    1.25466   1.25780   1.26218   1.26488   1.26616
 Alpha virt. eigenvalues --    1.26782   1.26918   1.27082   1.27415   1.27935
 Alpha virt. eigenvalues --    1.28341   1.28449   1.28714   1.28921   1.29120
 Alpha virt. eigenvalues --    1.29274   1.29551   1.30106   1.30354   1.30581
 Alpha virt. eigenvalues --    1.30818   1.31153   1.31311   1.31777   1.32281
 Alpha virt. eigenvalues --    1.32424   1.32516   1.33111   1.33497   1.33950
 Alpha virt. eigenvalues --    1.34227   1.34485   1.34644   1.34921   1.35269
 Alpha virt. eigenvalues --    1.35647   1.36209   1.36567   1.36886   1.37301
 Alpha virt. eigenvalues --    1.37456   1.37812   1.38218   1.38252   1.38446
 Alpha virt. eigenvalues --    1.39049   1.39373   1.39431   1.39691   1.40101
 Alpha virt. eigenvalues --    1.40393   1.40499   1.40940   1.41087   1.41481
 Alpha virt. eigenvalues --    1.41674   1.41846   1.42036   1.42123   1.42525
 Alpha virt. eigenvalues --    1.42711   1.43136   1.43416   1.43562   1.43832
 Alpha virt. eigenvalues --    1.44235   1.44451   1.44641   1.44732   1.45079
 Alpha virt. eigenvalues --    1.45238   1.45538   1.45770   1.45919   1.45987
 Alpha virt. eigenvalues --    1.46145   1.46379   1.46493   1.46726   1.46749
 Alpha virt. eigenvalues --    1.46975   1.47066   1.47125   1.47201   1.47522
 Alpha virt. eigenvalues --    1.47799   1.47863   1.48134   1.48176   1.48303
 Alpha virt. eigenvalues --    1.48435   1.48662   1.48772   1.49083   1.49136
 Alpha virt. eigenvalues --    1.49191   1.49495   1.49633   1.49709   1.49948
 Alpha virt. eigenvalues --    1.50184   1.50209   1.50303   1.50488   1.50600
 Alpha virt. eigenvalues --    1.50743   1.50905   1.51002   1.51129   1.51215
 Alpha virt. eigenvalues --    1.51230   1.51480   1.51726   1.51973   1.52130
 Alpha virt. eigenvalues --    1.52324   1.52377   1.52552   1.52768   1.52898
 Alpha virt. eigenvalues --    1.53186   1.53228   1.53354   1.53579   1.53693
 Alpha virt. eigenvalues --    1.53973   1.54182   1.54274   1.54382   1.54637
 Alpha virt. eigenvalues --    1.54681   1.54761   1.54903   1.55002   1.55169
 Alpha virt. eigenvalues --    1.55307   1.55385   1.55475   1.55853   1.56049
 Alpha virt. eigenvalues --    1.56190   1.56342   1.56457   1.56680   1.56820
 Alpha virt. eigenvalues --    1.56997   1.57307   1.57437   1.57673   1.57960
 Alpha virt. eigenvalues --    1.58067   1.58126   1.58383   1.58488   1.58569
 Alpha virt. eigenvalues --    1.58785   1.59012   1.59312   1.59416   1.59470
 Alpha virt. eigenvalues --    1.59756   1.59868   1.59967   1.60174   1.60272
 Alpha virt. eigenvalues --    1.60379   1.60652   1.60748   1.61013   1.61340
 Alpha virt. eigenvalues --    1.61530   1.61596   1.61862   1.62103   1.62380
 Alpha virt. eigenvalues --    1.62547   1.62728   1.62870   1.63054   1.63289
 Alpha virt. eigenvalues --    1.63416   1.63510   1.63872   1.64038   1.64285
 Alpha virt. eigenvalues --    1.64592   1.64693   1.65063   1.65143   1.65265
 Alpha virt. eigenvalues --    1.65608   1.65940   1.66165   1.66198   1.66315
 Alpha virt. eigenvalues --    1.66428   1.66729   1.66774   1.66907   1.67035
 Alpha virt. eigenvalues --    1.67340   1.67488   1.67714   1.67866   1.68142
 Alpha virt. eigenvalues --    1.68170   1.68442   1.68610   1.68809   1.68917
 Alpha virt. eigenvalues --    1.69342   1.69416   1.69712   1.69975   1.70021
 Alpha virt. eigenvalues --    1.70368   1.70605   1.70690   1.70853   1.71062
 Alpha virt. eigenvalues --    1.71565   1.71777   1.71972   1.72044   1.72251
 Alpha virt. eigenvalues --    1.72439   1.72609   1.72627   1.72987   1.73025
 Alpha virt. eigenvalues --    1.73182   1.73290   1.73458   1.73799   1.73960
 Alpha virt. eigenvalues --    1.74313   1.74394   1.74592   1.74729   1.74814
 Alpha virt. eigenvalues --    1.75069   1.75294   1.75395   1.75578   1.76092
 Alpha virt. eigenvalues --    1.76173   1.76308   1.76695   1.76748   1.76868
 Alpha virt. eigenvalues --    1.77187   1.77331   1.77809   1.78109   1.78315
 Alpha virt. eigenvalues --    1.78583   1.78648   1.78885   1.79131   1.79236
 Alpha virt. eigenvalues --    1.79569   1.79945   1.80068   1.80474   1.80693
 Alpha virt. eigenvalues --    1.80747   1.81358   1.81438   1.81584   1.81797
 Alpha virt. eigenvalues --    1.81983   1.82095   1.82281   1.82700   1.82842
 Alpha virt. eigenvalues --    1.83125   1.83226   1.83383   1.83543   1.83653
 Alpha virt. eigenvalues --    1.83985   1.84210   1.84597   1.84755   1.84928
 Alpha virt. eigenvalues --    1.85171   1.85359   1.85675   1.85913   1.86321
 Alpha virt. eigenvalues --    1.86376   1.86641   1.86905   1.87025   1.87225
 Alpha virt. eigenvalues --    1.87409   1.87515   1.87767   1.88016   1.88436
 Alpha virt. eigenvalues --    1.88645   1.88767   1.89014   1.89138   1.89307
 Alpha virt. eigenvalues --    1.89516   1.89629   1.89993   1.90108   1.90546
 Alpha virt. eigenvalues --    1.90789   1.90938   1.91059   1.91459   1.91749
 Alpha virt. eigenvalues --    1.92006   1.92131   1.92408   1.92676   1.92896
 Alpha virt. eigenvalues --    1.93043   1.93296   1.93749   1.93850   1.94074
 Alpha virt. eigenvalues --    1.94170   1.94553   1.94670   1.95076   1.95382
 Alpha virt. eigenvalues --    1.95567   1.95799   1.96331   1.96686   1.96727
 Alpha virt. eigenvalues --    1.97003   1.97093   1.97367   1.97484   1.97875
 Alpha virt. eigenvalues --    1.98107   1.98295   1.98456   1.98822   1.99149
 Alpha virt. eigenvalues --    1.99379   1.99741   1.99909   2.00236   2.00593
 Alpha virt. eigenvalues --    2.00621   2.00972   2.01339   2.01454   2.01704
 Alpha virt. eigenvalues --    2.02057   2.02128   2.02255   2.02827   2.03072
 Alpha virt. eigenvalues --    2.03321   2.03462   2.03647   2.03832   2.04125
 Alpha virt. eigenvalues --    2.04210   2.04499   2.05159   2.05582   2.05683
 Alpha virt. eigenvalues --    2.05965   2.06056   2.06343   2.06594   2.06893
 Alpha virt. eigenvalues --    2.07001   2.07210   2.07299   2.07544   2.07743
 Alpha virt. eigenvalues --    2.07847   2.08179   2.08580   2.08835   2.09208
 Alpha virt. eigenvalues --    2.09549   2.09785   2.09804   2.09981   2.10431
 Alpha virt. eigenvalues --    2.10471   2.10647   2.10992   2.11016   2.11470
 Alpha virt. eigenvalues --    2.11733   2.11864   2.12140   2.12217   2.12528
 Alpha virt. eigenvalues --    2.12889   2.13039   2.13880   2.14033   2.14251
 Alpha virt. eigenvalues --    2.14385   2.14554   2.15259   2.15533   2.15899
 Alpha virt. eigenvalues --    2.16082   2.16383   2.16543   2.16770   2.17015
 Alpha virt. eigenvalues --    2.17192   2.17371   2.17581   2.18301   2.18354
 Alpha virt. eigenvalues --    2.18666   2.18811   2.19074   2.19221   2.19452
 Alpha virt. eigenvalues --    2.19566   2.19759   2.20181   2.20328   2.20612
 Alpha virt. eigenvalues --    2.20951   2.21427   2.21541   2.21738   2.21941
 Alpha virt. eigenvalues --    2.22525   2.22696   2.22871   2.23098   2.23321
 Alpha virt. eigenvalues --    2.23521   2.23877   2.24213   2.24762   2.24907
 Alpha virt. eigenvalues --    2.25031   2.25276   2.25848   2.25928   2.26441
 Alpha virt. eigenvalues --    2.26531   2.26701   2.26911   2.27041   2.27119
 Alpha virt. eigenvalues --    2.27153   2.27471   2.27600   2.27773   2.28059
 Alpha virt. eigenvalues --    2.28274   2.28527   2.28624   2.28674   2.29049
 Alpha virt. eigenvalues --    2.29330   2.29726   2.29929   2.29993   2.30090
 Alpha virt. eigenvalues --    2.30472   2.30662   2.30861   2.31365   2.31569
 Alpha virt. eigenvalues --    2.31776   2.32053   2.32107   2.32431   2.32611
 Alpha virt. eigenvalues --    2.32724   2.32967   2.33356   2.33554   2.33884
 Alpha virt. eigenvalues --    2.34174   2.34274   2.34596   2.34715   2.35056
 Alpha virt. eigenvalues --    2.35344   2.35626   2.35761   2.36066   2.36314
 Alpha virt. eigenvalues --    2.36466   2.36589   2.37003   2.37139   2.37170
 Alpha virt. eigenvalues --    2.37511   2.38035   2.38386   2.38450   2.38577
 Alpha virt. eigenvalues --    2.38672   2.39054   2.39320   2.39392   2.39603
 Alpha virt. eigenvalues --    2.39681   2.40099   2.40220   2.40624   2.40803
 Alpha virt. eigenvalues --    2.40943   2.41007   2.41126   2.41353   2.41440
 Alpha virt. eigenvalues --    2.41705   2.42011   2.42420   2.42467   2.42794
 Alpha virt. eigenvalues --    2.43000   2.43020   2.43341   2.43761   2.43894
 Alpha virt. eigenvalues --    2.44088   2.44352   2.44537   2.44705   2.45002
 Alpha virt. eigenvalues --    2.45307   2.45460   2.45606   2.45854   2.46021
 Alpha virt. eigenvalues --    2.46140   2.46463   2.46889   2.47148   2.47336
 Alpha virt. eigenvalues --    2.47493   2.47898   2.48206   2.48361   2.48474
 Alpha virt. eigenvalues --    2.48673   2.48840   2.48944   2.49233   2.49412
 Alpha virt. eigenvalues --    2.49829   2.49849   2.49938   2.50129   2.50231
 Alpha virt. eigenvalues --    2.50371   2.50695   2.50836   2.50912   2.51143
 Alpha virt. eigenvalues --    2.51331   2.51483   2.51869   2.51967   2.52150
 Alpha virt. eigenvalues --    2.52289   2.52325   2.52475   2.52638   2.52997
 Alpha virt. eigenvalues --    2.53143   2.53527   2.53668   2.53850   2.53892
 Alpha virt. eigenvalues --    2.54102   2.54234   2.54325   2.54539   2.54646
 Alpha virt. eigenvalues --    2.54704   2.55405   2.55489   2.55621   2.55845
 Alpha virt. eigenvalues --    2.55926   2.56329   2.56436   2.56598   2.56691
 Alpha virt. eigenvalues --    2.56801   2.57179   2.57330   2.57425   2.57661
 Alpha virt. eigenvalues --    2.57840   2.57875   2.57983   2.58266   2.58694
 Alpha virt. eigenvalues --    2.58819   2.58963   2.59163   2.59519   2.59650
 Alpha virt. eigenvalues --    2.59983   2.60024   2.60098   2.60420   2.60759
 Alpha virt. eigenvalues --    2.60808   2.60845   2.61280   2.61465   2.61554
 Alpha virt. eigenvalues --    2.61713   2.61820   2.61990   2.62084   2.62205
 Alpha virt. eigenvalues --    2.62499   2.62541   2.62628   2.62840   2.63202
 Alpha virt. eigenvalues --    2.63276   2.63390   2.63520   2.63638   2.63879
 Alpha virt. eigenvalues --    2.63954   2.64267   2.64505   2.64544   2.64986
 Alpha virt. eigenvalues --    2.65146   2.65237   2.65523   2.65670   2.65896
 Alpha virt. eigenvalues --    2.66088   2.66228   2.66505   2.66670   2.66890
 Alpha virt. eigenvalues --    2.67202   2.67436   2.67606   2.67779   2.67979
 Alpha virt. eigenvalues --    2.68396   2.68459   2.68610   2.68971   2.69268
 Alpha virt. eigenvalues --    2.69284   2.69384   2.69741   2.70004   2.70169
 Alpha virt. eigenvalues --    2.70464   2.70520   2.70757   2.71068   2.71197
 Alpha virt. eigenvalues --    2.71442   2.71792   2.71887   2.72109   2.72497
 Alpha virt. eigenvalues --    2.72585   2.72890   2.73000   2.73250   2.73314
 Alpha virt. eigenvalues --    2.73542   2.73753   2.74017   2.74179   2.74294
 Alpha virt. eigenvalues --    2.74621   2.74693   2.74990   2.75202   2.75351
 Alpha virt. eigenvalues --    2.75543   2.75763   2.75855   2.76222   2.76452
 Alpha virt. eigenvalues --    2.76731   2.76996   2.77365   2.77785   2.77951
 Alpha virt. eigenvalues --    2.78038   2.78465   2.78671   2.78828   2.79116
 Alpha virt. eigenvalues --    2.79355   2.79751   2.79872   2.80139   2.80264
 Alpha virt. eigenvalues --    2.80688   2.80931   2.80990   2.81139   2.81731
 Alpha virt. eigenvalues --    2.81755   2.82140   2.82210   2.82464   2.82559
 Alpha virt. eigenvalues --    2.82941   2.83271   2.83688   2.84001   2.84098
 Alpha virt. eigenvalues --    2.84298   2.84422   2.84836   2.85470   2.85666
 Alpha virt. eigenvalues --    2.85831   2.86185   2.86437   2.86727   2.86765
 Alpha virt. eigenvalues --    2.87159   2.87301   2.87627   2.87741   2.87834
 Alpha virt. eigenvalues --    2.88231   2.88464   2.88810   2.89021   2.89076
 Alpha virt. eigenvalues --    2.89473   2.89598   2.89895   2.90230   2.90349
 Alpha virt. eigenvalues --    2.90699   2.90852   2.91097   2.91475   2.91674
 Alpha virt. eigenvalues --    2.91956   2.92383   2.92419   2.93000   2.93057
 Alpha virt. eigenvalues --    2.93478   2.93561   2.93922   2.93986   2.94420
 Alpha virt. eigenvalues --    2.94656   2.94856   2.95211   2.95398   2.95634
 Alpha virt. eigenvalues --    2.95718   2.95877   2.96084   2.96417   2.96770
 Alpha virt. eigenvalues --    2.96818   2.96972   2.97259   2.97359   2.97700
 Alpha virt. eigenvalues --    2.97928   2.98074   2.98124   2.98460   2.98654
 Alpha virt. eigenvalues --    2.98906   2.98997   2.99443   2.99509   2.99675
 Alpha virt. eigenvalues --    3.00046   3.00239   3.00396   3.00578   3.00764
 Alpha virt. eigenvalues --    3.00821   3.01165   3.01303   3.01578   3.01907
 Alpha virt. eigenvalues --    3.01981   3.02160   3.02532   3.02758   3.03011
 Alpha virt. eigenvalues --    3.03063   3.03278   3.03477   3.03780   3.03951
 Alpha virt. eigenvalues --    3.04074   3.04348   3.04478   3.04547   3.04760
 Alpha virt. eigenvalues --    3.04875   3.05028   3.05197   3.05525   3.05644
 Alpha virt. eigenvalues --    3.05869   3.06232   3.06273   3.06379   3.06583
 Alpha virt. eigenvalues --    3.06791   3.06947   3.07292   3.07381   3.07622
 Alpha virt. eigenvalues --    3.07843   3.08059   3.08284   3.08500   3.08592
 Alpha virt. eigenvalues --    3.08786   3.09002   3.09028   3.09464   3.09573
 Alpha virt. eigenvalues --    3.09655   3.10034   3.10211   3.10295   3.10470
 Alpha virt. eigenvalues --    3.10621   3.10704   3.11118   3.11284   3.11593
 Alpha virt. eigenvalues --    3.11712   3.11804   3.12027   3.12156   3.12515
 Alpha virt. eigenvalues --    3.12665   3.12907   3.13144   3.13293   3.13638
 Alpha virt. eigenvalues --    3.13769   3.13940   3.14162   3.14416   3.14444
 Alpha virt. eigenvalues --    3.14512   3.14792   3.15067   3.15225   3.15327
 Alpha virt. eigenvalues --    3.15442   3.15567   3.16051   3.16248   3.16309
 Alpha virt. eigenvalues --    3.16368   3.16651   3.16784   3.17004   3.17183
 Alpha virt. eigenvalues --    3.17447   3.17611   3.17883   3.17951   3.17993
 Alpha virt. eigenvalues --    3.18128   3.18472   3.18780   3.19035   3.19152
 Alpha virt. eigenvalues --    3.19345   3.19480   3.19624   3.19726   3.19834
 Alpha virt. eigenvalues --    3.19915   3.20061   3.20271   3.20515   3.20680
 Alpha virt. eigenvalues --    3.20985   3.21132   3.21154   3.21482   3.21619
 Alpha virt. eigenvalues --    3.21824   3.21950   3.22201   3.22326   3.22374
 Alpha virt. eigenvalues --    3.22555   3.23010   3.23081   3.23126   3.23525
 Alpha virt. eigenvalues --    3.23621   3.23910   3.23930   3.24145   3.24421
 Alpha virt. eigenvalues --    3.24499   3.24667   3.24967   3.25095   3.25315
 Alpha virt. eigenvalues --    3.25607   3.25683   3.26007   3.26179   3.26357
 Alpha virt. eigenvalues --    3.26608   3.26747   3.26807   3.27251   3.27362
 Alpha virt. eigenvalues --    3.27683   3.27909   3.28057   3.28362   3.28503
 Alpha virt. eigenvalues --    3.28668   3.28824   3.29149   3.29371   3.29472
 Alpha virt. eigenvalues --    3.29654   3.29899   3.30055   3.30139   3.30414
 Alpha virt. eigenvalues --    3.30530   3.30681   3.30835   3.31133   3.31271
 Alpha virt. eigenvalues --    3.31539   3.31727   3.31802   3.31983   3.32235
 Alpha virt. eigenvalues --    3.32648   3.32784   3.32873   3.33044   3.33554
 Alpha virt. eigenvalues --    3.33629   3.33744   3.33783   3.34106   3.34216
 Alpha virt. eigenvalues --    3.34549   3.34672   3.34882   3.34970   3.35283
 Alpha virt. eigenvalues --    3.35398   3.35628   3.35713   3.35997   3.36149
 Alpha virt. eigenvalues --    3.36480   3.36616   3.36880   3.37101   3.37244
 Alpha virt. eigenvalues --    3.37430   3.37791   3.37966   3.38140   3.38268
 Alpha virt. eigenvalues --    3.38510   3.38698   3.38924   3.38985   3.39064
 Alpha virt. eigenvalues --    3.39177   3.39513   3.39575   3.39726   3.39795
 Alpha virt. eigenvalues --    3.40191   3.40199   3.40569   3.40781   3.41057
 Alpha virt. eigenvalues --    3.41306   3.41539   3.41663   3.41811   3.42142
 Alpha virt. eigenvalues --    3.42296   3.42345   3.42503   3.42597   3.42676
 Alpha virt. eigenvalues --    3.42893   3.43159   3.43387   3.43620   3.43824
 Alpha virt. eigenvalues --    3.44091   3.44188   3.44410   3.44582   3.44784
 Alpha virt. eigenvalues --    3.44978   3.45205   3.45457   3.45700   3.45878
 Alpha virt. eigenvalues --    3.46092   3.46123   3.46457   3.46886   3.47071
 Alpha virt. eigenvalues --    3.47302   3.47343   3.47546   3.47745   3.47891
 Alpha virt. eigenvalues --    3.48125   3.48218   3.48481   3.48593   3.48822
 Alpha virt. eigenvalues --    3.49012   3.49142   3.49391   3.49716   3.49932
 Alpha virt. eigenvalues --    3.49977   3.50192   3.50375   3.50536   3.50989
 Alpha virt. eigenvalues --    3.51398   3.51601   3.51870   3.52076   3.52148
 Alpha virt. eigenvalues --    3.52381   3.52529   3.52739   3.52846   3.53083
 Alpha virt. eigenvalues --    3.53363   3.53920   3.53960   3.54291   3.54516
 Alpha virt. eigenvalues --    3.54830   3.55130   3.55339   3.55559   3.55927
 Alpha virt. eigenvalues --    3.56066   3.56438   3.56597   3.57038   3.57327
 Alpha virt. eigenvalues --    3.57356   3.57756   3.57995   3.58530   3.58984
 Alpha virt. eigenvalues --    3.59120   3.59602   3.60031   3.60368   3.60569
 Alpha virt. eigenvalues --    3.60982   3.61493   3.61997   3.62504   3.62719
 Alpha virt. eigenvalues --    3.63268   3.63311   3.63364   3.63811   3.64432
 Alpha virt. eigenvalues --    3.64916   3.65392   3.65730   3.66134   3.66178
 Alpha virt. eigenvalues --    3.66649   3.67297   3.67412   3.67766   3.68170
 Alpha virt. eigenvalues --    3.68426   3.68799   3.69578   3.70017   3.70242
 Alpha virt. eigenvalues --    3.70394   3.70615   3.70732   3.71214   3.71484
 Alpha virt. eigenvalues --    3.71751   3.71803   3.72006   3.72381   3.72838
 Alpha virt. eigenvalues --    3.72968   3.73913   3.74308   3.74623   3.74941
 Alpha virt. eigenvalues --    3.75277   3.75520   3.75767   3.76118   3.76266
 Alpha virt. eigenvalues --    3.76648   3.77304   3.77777   3.78050   3.78629
 Alpha virt. eigenvalues --    3.78956   3.79299   3.79404   3.79869   3.80292
 Alpha virt. eigenvalues --    3.80613   3.80941   3.81345   3.81577   3.81878
 Alpha virt. eigenvalues --    3.82041   3.82319   3.82899   3.83522   3.83930
 Alpha virt. eigenvalues --    3.84069   3.84525   3.84794   3.84970   3.85124
 Alpha virt. eigenvalues --    3.85665   3.85954   3.86172   3.86370   3.87023
 Alpha virt. eigenvalues --    3.87710   3.88014   3.88117   3.88439   3.88591
 Alpha virt. eigenvalues --    3.88789   3.89262   3.89968   3.90260   3.90703
 Alpha virt. eigenvalues --    3.90957   3.91075   3.91360   3.91668   3.92151
 Alpha virt. eigenvalues --    3.92356   3.92576   3.92699   3.92860   3.93448
 Alpha virt. eigenvalues --    3.93767   3.93930   3.94261   3.94471   3.94736
 Alpha virt. eigenvalues --    3.94940   3.95311   3.95563   3.95922   3.96166
 Alpha virt. eigenvalues --    3.96343   3.96850   3.97022   3.97209   3.97555
 Alpha virt. eigenvalues --    3.98212   3.98424   3.98660   3.99436   4.00055
 Alpha virt. eigenvalues --    4.00644   4.01126   4.01255   4.01557   4.02464
 Alpha virt. eigenvalues --    4.02676   4.02927   4.03457   4.04130   4.04326
 Alpha virt. eigenvalues --    4.05220   4.05310   4.06055   4.06262   4.06758
 Alpha virt. eigenvalues --    4.06995   4.07173   4.07395   4.07915   4.08298
 Alpha virt. eigenvalues --    4.08460   4.08941   4.09131   4.09558   4.09907
 Alpha virt. eigenvalues --    4.10599   4.11196   4.11993   4.12320   4.12534
 Alpha virt. eigenvalues --    4.13362   4.13511   4.13671   4.14004   4.14372
 Alpha virt. eigenvalues --    4.14705   4.15104   4.15296   4.15329   4.16150
 Alpha virt. eigenvalues --    4.16335   4.16715   4.17055   4.17220   4.17736
 Alpha virt. eigenvalues --    4.18092   4.18163   4.18350   4.18578   4.18759
 Alpha virt. eigenvalues --    4.19051   4.19221   4.19700   4.20237   4.20383
 Alpha virt. eigenvalues --    4.20945   4.21151   4.21376   4.21402   4.21711
 Alpha virt. eigenvalues --    4.21869   4.22152   4.22536   4.23087   4.23687
 Alpha virt. eigenvalues --    4.24152   4.24835   4.25183   4.25568   4.26047
 Alpha virt. eigenvalues --    4.26432   4.26726   4.27104   4.27714   4.28069
 Alpha virt. eigenvalues --    4.28689   4.29276   4.29327   4.29774   4.30103
 Alpha virt. eigenvalues --    4.30309   4.30796   4.30926   4.31666   4.31916
 Alpha virt. eigenvalues --    4.33003   4.33041   4.33252   4.33604   4.33737
 Alpha virt. eigenvalues --    4.34092   4.34135   4.34298   4.35249   4.35526
 Alpha virt. eigenvalues --    4.35815   4.36125   4.36618   4.36671   4.37391
 Alpha virt. eigenvalues --    4.37794   4.37930   4.38710   4.39762   4.39887
 Alpha virt. eigenvalues --    4.39952   4.40465   4.40850   4.41725   4.42361
 Alpha virt. eigenvalues --    4.42506   4.42753   4.43488   4.43846   4.44184
 Alpha virt. eigenvalues --    4.44504   4.44829   4.45702   4.46359   4.46772
 Alpha virt. eigenvalues --    4.47439   4.47692   4.48813   4.48974   4.49465
 Alpha virt. eigenvalues --    4.49645   4.49989   4.50207   4.50697   4.51055
 Alpha virt. eigenvalues --    4.51250   4.51754   4.51971   4.52048   4.52446
 Alpha virt. eigenvalues --    4.52705   4.53900   4.54663   4.55042   4.55298
 Alpha virt. eigenvalues --    4.56085   4.56443   4.56496   4.57165   4.57187
 Alpha virt. eigenvalues --    4.57952   4.58098   4.58264   4.58517   4.58804
 Alpha virt. eigenvalues --    4.59204   4.59598   4.60099   4.60492   4.60813
 Alpha virt. eigenvalues --    4.60872   4.61115   4.61379   4.61756   4.62608
 Alpha virt. eigenvalues --    4.63169   4.63691   4.64350   4.65079   4.65284
 Alpha virt. eigenvalues --    4.65500   4.65565   4.66006   4.66138   4.66460
 Alpha virt. eigenvalues --    4.66699   4.67484   4.67719   4.68066   4.69073
 Alpha virt. eigenvalues --    4.69548   4.70984   4.71428   4.71742   4.72105
 Alpha virt. eigenvalues --    4.72398   4.73382   4.74504   4.74770   4.75140
 Alpha virt. eigenvalues --    4.75285   4.75852   4.76237   4.76547   4.77155
 Alpha virt. eigenvalues --    4.77618   4.78185   4.78516   4.79013   4.79376
 Alpha virt. eigenvalues --    4.79612   4.80035   4.80205   4.80936   4.81057
 Alpha virt. eigenvalues --    4.81252   4.81801   4.82143   4.82722   4.83129
 Alpha virt. eigenvalues --    4.83804   4.84093   4.84278   4.85396   4.85885
 Alpha virt. eigenvalues --    4.86463   4.86729   4.87013   4.87239   4.87280
 Alpha virt. eigenvalues --    4.87418   4.87855   4.88146   4.88630   4.89235
 Alpha virt. eigenvalues --    4.89550   4.91371   4.92523   4.92743   4.93827
 Alpha virt. eigenvalues --    4.94119   4.94633   4.95350   4.95807   4.96682
 Alpha virt. eigenvalues --    4.96855   4.97662   4.97983   4.98867   4.99070
 Alpha virt. eigenvalues --    4.99742   5.00236   5.00823   5.01662   5.02097
 Alpha virt. eigenvalues --    5.02763   5.03354   5.03474   5.05380   5.05428
 Alpha virt. eigenvalues --    5.05665   5.06370   5.07213   5.07585   5.07968
 Alpha virt. eigenvalues --    5.08152   5.08765   5.09296   5.10229   5.10461
 Alpha virt. eigenvalues --    5.10899   5.11861   5.11913   5.12226   5.12600
 Alpha virt. eigenvalues --    5.14493   5.15362   5.15725   5.16735   5.17374
 Alpha virt. eigenvalues --    5.18066   5.18438   5.18927   5.20176   5.20937
 Alpha virt. eigenvalues --    5.21186   5.21351   5.21598   5.22098   5.22529
 Alpha virt. eigenvalues --    5.22723   5.23313   5.23653   5.24229   5.24451
 Alpha virt. eigenvalues --    5.24978   5.25530   5.26309   5.27523   5.28150
 Alpha virt. eigenvalues --    5.30016   5.30469   5.30852   5.31457   5.32414
 Alpha virt. eigenvalues --    5.33204   5.34165   5.35344   5.35756   5.36043
 Alpha virt. eigenvalues --    5.36255   5.37361   5.38258   5.38593   5.39165
 Alpha virt. eigenvalues --    5.40094   5.40326   5.41053   5.41799   5.42796
 Alpha virt. eigenvalues --    5.43400   5.44198   5.45219   5.45527   5.47148
 Alpha virt. eigenvalues --    5.47664   5.48136   5.48500   5.49209   5.50105
 Alpha virt. eigenvalues --    5.50780   5.51884   5.52222   5.53743   5.54683
 Alpha virt. eigenvalues --    5.55161   5.56752   5.56929   5.58370   5.59928
 Alpha virt. eigenvalues --    5.60278   5.64352   5.65426   5.66458   5.67407
 Alpha virt. eigenvalues --    5.72189   5.72484   5.72721   5.73714   5.74496
 Alpha virt. eigenvalues --    5.75768   5.76199   5.80383   5.83178   5.83235
 Alpha virt. eigenvalues --    5.86141   5.88760   5.89872   5.90758   5.93183
 Alpha virt. eigenvalues --    5.93925   5.94334   5.98769   5.99488   6.03799
 Alpha virt. eigenvalues --    6.04567   6.08829   6.09393   6.11689   6.13405
 Alpha virt. eigenvalues --    6.13832   6.16704   6.24538   6.25108   6.26037
 Alpha virt. eigenvalues --    6.28158   6.32352   6.33451   6.34258   6.35435
 Alpha virt. eigenvalues --    6.36116   6.38600   6.39461   6.40035   6.41777
 Alpha virt. eigenvalues --    6.43387   6.43804   6.52269   6.53143   6.54615
 Alpha virt. eigenvalues --    6.67488   6.69975   6.71122   6.74583   6.76113
 Alpha virt. eigenvalues --    6.76828   6.80828   6.81743   6.82034   6.82259
 Alpha virt. eigenvalues --    6.85672   6.92064   7.02389   7.05787   7.07897
 Alpha virt. eigenvalues --    7.08248   7.08785   7.10149   7.12084   7.24274
 Alpha virt. eigenvalues --    7.27862   7.31986   7.36644   7.40029   7.56254
 Alpha virt. eigenvalues --    8.97212   8.99181   9.21866   9.37753   9.41432
 Alpha virt. eigenvalues --    9.52673  19.44473  20.26908  22.16785  22.25896
 Alpha virt. eigenvalues --   22.28599  22.29478  22.30657  22.31032  22.32450
 Alpha virt. eigenvalues --   22.33293  22.34151  22.34304  22.36422  22.37451
 Alpha virt. eigenvalues --   22.38669  22.42469  22.42863  22.44784  22.46729
 Alpha virt. eigenvalues --   22.46796  22.48285  22.50621  22.51536  22.52055
 Alpha virt. eigenvalues --   22.54437  22.56305  22.58510  22.59640  22.64775
 Alpha virt. eigenvalues --   22.65652  22.68631  22.71221  22.72291  22.74259
 Alpha virt. eigenvalues --   22.76285  22.78820  22.79422  22.83760  22.84295
 Alpha virt. eigenvalues --   22.87266  22.89164  22.90378  22.94241  22.96158
 Alpha virt. eigenvalues --   23.02197  23.02966  23.11053  23.16071  23.20957
 Alpha virt. eigenvalues --   23.23496  23.31015  23.31306  23.33165  23.42183
 Alpha virt. eigenvalues --   23.55689  23.59737  31.94488  32.09586  32.21899
 Alpha virt. eigenvalues --   32.30004  32.33782  32.42293  32.59999  32.61000
 Alpha virt. eigenvalues --   32.69440  32.93755  44.01034  44.14120  44.17170
 Alpha virt. eigenvalues --   44.19152  44.23044  44.26513
          Condensed to atoms (all electrons):
 Mulliken charges:
               1
     1  C   -0.398315
     2  C   -0.209506
     3  S   -0.005366
     4  C   -0.324171
     5  C   -0.174646
     6  C   -0.217029
     7  C    0.234676
     8  N   -0.449849
     9  O   -0.353904
    10  C   -0.374409
    11  C   -0.214346
    12  C    0.087297
    13  C   -0.116924
    14  N   -0.357744
    15  C    0.042236
    16  N   -0.178354
    17  C   -0.374918
    18  C   -0.202750
    19  C    0.145337
    20  C   -0.185765
    21  C   -0.143413
    22  C   -0.252734
    23  C   -0.314853
    24  C    0.272427
    25  O   -0.437624
    26  C   -0.370701
    27  C   -0.204127
    28  C   -0.192744
    29  S   -0.152582
    30  C   -0.375658
    31  C   -0.388621
    32  C   -0.185109
    33  C   -0.151106
    34  C   -0.285682
    35  C   -0.143214
    36  N   -0.274262
    37  C   -0.357583
    38  C   -0.206647
    39  C    0.102705
    40  C   -0.146364
    41  N   -0.342310
    42  C    0.013952
    43  N   -0.157769
    44  C   -0.290179
    45  C   -0.239869
    46  C    0.134303
    47  C   -0.183180
    48  C   -0.182194
    49  C   -0.239110
    50  C   -0.290175
    51  C    0.324861
    52  O   -0.401965
    53  C    0.261911
    54  N   -0.138023
    55  O   -0.434538
    56  C    0.370440
    57  N    0.565423
    58  O   -0.477206
    59  O   -0.290109
    60  C   -0.219248
    61  C    0.247183
    62  C   -0.004194
    63  C   -0.129272
    64  C   -0.201518
    65  C    0.053441
    66  C   -0.419483
    67  H    0.157184
    68  H    0.159302
    69  H    0.151539
    70  H    0.133456
    71  H    0.150214
    72  H    0.138928
    73  H    0.041257
    74  H    0.127857
    75  H    0.134830
    76  H    0.101722
    77  H    0.098932
    78  H    0.127611
    79  H    0.241684
    80  H    0.273830
    81  H    0.119109
    82  H    0.133205
    83  H    0.129398
    84  H    0.114994
    85  H    0.120753
    86  H    0.162702
    87  H    0.171835
    88  H    0.139736
    89  H    0.132474
    90  H    0.113264
    91  H    0.119102
    92  H    0.120496
    93  H    0.128962
    94  H    0.122667
    95  H    0.160115
    96  H    0.165488
    97  H    0.313437
    98  H    0.139595
    99  H    0.111213
   100  H    0.100119
   101  H    0.119721
   102  H    0.124189
   103  H    0.145134
   104  H    0.135360
   105  H    0.157797
   106  H    0.142201
   107  H    0.143857
   108  H    0.141075
   109  H    0.114983
   110  H    0.131577
   111  H    0.113391
   112  H    0.102779
   113  H    0.110668
   114  H    0.091900
   115  H    0.134781
   116  H    0.128515
   117  H    0.167713
   118  H    0.124994
   119  H    0.318442
   120  H    0.297583
   121  H    0.137250
   122  H    0.124382
   123  H    0.112251
   124  H    0.115553
   125  H    0.116717
   126  H    0.153187
   127  H    0.130976
   128  H    0.133573
   129  H    0.109445
   130  H    0.009193
   131  H    0.125532
   132  H    0.122936
   133  H    0.091394
   134  H    0.165673
   135  H    0.108539
   136  H    0.131927
   137  H    0.335629
   138  H    0.165676
   139  H    0.130131
   140  H    0.167767
   141  H    0.302311
   142  H    0.296894
   143  H    0.231751
   144  H    0.251922
   145  H    0.246701
   146  C   -0.261854
   147  H    0.109957
   148  C   -0.155727
   149  H    0.149404
   150  C    0.341830
   151  N   -0.207741
   152  C   -0.310815
   153  N    0.019143
 Sum of Mulliken charges =   1.00000
 Mulliken charges with hydrogens summed into heavy atoms:
               1
     1  C    0.069710
     2  C    0.074164
     3  S   -0.005366
     4  C   -0.016129
     5  C    0.061906
     6  C    0.009513
     7  C    0.234676
     8  N    0.065665
     9  O   -0.353904
    10  C    0.007303
    11  C    0.021401
    12  C    0.087297
    13  C    0.045778
    14  N   -0.357744
    15  C    0.214071
    16  N    0.073568
    17  C    0.010556
    18  C    0.036848
    19  C    0.145337
    20  C   -0.056803
    21  C   -0.020746
    22  C   -0.092619
    23  C   -0.149366
    24  C    0.272427
    25  O   -0.124187
    26  C   -0.019774
    27  C    0.039783
    28  C    0.087749
    29  S   -0.152582
    30  C    0.068197
    31  C   -0.000986
    32  C    0.031061
    33  C    0.051462
    34  C   -0.022386
    35  C    0.149493
    36  N    0.638656
    37  C    0.016299
    38  C    0.025623
    39  C    0.102705
    40  C    0.006823
    41  N   -0.342310
    42  C    0.144928
    43  N    0.088932
    44  C   -0.037968
    45  C    0.008599
    46  C    0.134303
    47  C   -0.091786
    48  C   -0.016520
    49  C   -0.130571
    50  C   -0.158247
    51  C    0.324861
    52  O   -0.066337
    53  C    0.261911
    54  N    0.093728
    55  O   -0.434538
    56  C    0.370440
    57  N    0.565423
    58  O   -0.477206
    59  O   -0.290109
    60  C   -0.053572
    61  C    0.247183
    62  C   -0.004194
    63  C    0.000859
    64  C   -0.033751
    65  C    0.053441
    66  C   -0.117172
   146  C   -0.151897
   148  C   -0.006323
   150  C    0.341830
   151  N   -0.207741
   152  C   -0.310815
   153  N    0.019143
 Electronic spatial extent (au):  <R**2>=          68479.0813
 Charge=              1.0000 electrons
 Dipole moment (field-independent basis, Debye):
    X=            -15.5433    Y=             -3.4867    Z=              1.5260  Tot=             16.0025
 Quadrupole moment (field-independent basis, Debye-Ang):
   XX=           -342.8304   YY=           -368.0415   ZZ=           -415.2365
   XY=              8.9461   XZ=            -13.6397   YZ=              1.8958
 Traceless Quadrupole moment (field-independent basis, Debye-Ang):
   XX=             32.5391   YY=              7.3279   ZZ=            -39.8671
   XY=              8.9461   XZ=            -13.6397   YZ=              1.8958
 Octapole moment (field-independent basis, Debye-Ang**2):
  XXX=           -777.4885  YYY=           -244.6664  ZZZ=             81.7679  XYY=            -49.7781
  XXY=            254.4385  XXZ=             23.1911  XZZ=           -115.5034  YZZ=            -82.2806
  YYZ=           -226.6315  XYZ=            -13.6549
 Hexadecapole moment (field-independent basis, Debye-Ang**3):
 XXXX=         -46061.9587 YYYY=         -23555.7035 ZZZZ=         -14958.0885 XXXY=           3008.5980
 XXXZ=           -430.2541 YYYX=             -8.7825 YYYZ=             15.3881 ZZZX=             43.2969
 ZZZY=            -17.5031 XXYY=         -11836.4857 XXZZ=         -10412.9287 YYZZ=          -6511.3355
 XXYZ=             64.7063 YYXZ=           -506.6878 ZZXY=           -632.3101
 N-N= 1.346048752055D+04 E-N=-3.599332140521D+04  KE= 3.881458864872D+03
 1\1\GINC-CN1595\SP\RPBE1PBE\def2TZVP\C54H81N10O6S2(1+)\SHAOQ1\03-Apr-2
 023\0\\# def2tzvp em=gd3 pbe1pbe\\Title\\1,1\C,0,2.59605,-6.347972,-3.
 195817\C,0,1.428793,-5.692433,-2.461757\S,0,2.045677,-4.565263,-1.1630
 43\C,0,5.788536,-4.337991,-2.740012\C,0,6.544436,-4.114259,-1.425638\C
 ,0,5.815378,-3.106479,-0.546488\C,0,6.539615,-2.819496,0.753257\N,0,5.
 724445,-2.657725,1.835148\O,0,7.746156,-2.710173,0.82251\C,0,3.353672,
 5.309316,-2.866103\C,0,3.587114,5.219133,-1.360325\C,0,4.815733,4.4614
 67,-0.979461\C,0,5.951751,4.942058,-0.372012\N,0,4.970083,3.110562,-1.
 199691\C,0,6.159137,2.784701,-0.737726\N,0,6.786774,3.86468,-0.226698\
 C,0,-2.690151,4.885075,-4.783365\C,0,-2.733105,5.481474,-3.375027\C,0,
 -2.467506,4.413877,-2.328093\C,0,-1.498883,4.569043,-1.326878\C,0,-3.1
 4763,3.188767,-2.363\C,0,-1.210349,3.55957,-0.407306\C,0,-2.865828,2.1
 64334,-1.46156\C,0,-1.88756,2.341819,-0.482058\O,0,-1.583538,1.361038,
 0.420472\C,0,-8.648901,-1.654542,1.696615\C,0,-9.065366,-2.627825,0.58
 319\C,0,-7.858144,-3.187293,-0.166536\S,0,-6.713275,-1.960841,-0.87846
 6\C,0,-7.740775,-1.267513,-2.190761\C,0,-8.632003,3.356958,-0.089837\C
 ,0,-7.635986,2.320908,-0.613202\C,0,-6.225204,2.456219,-0.018344\C,0,-
 5.931282,1.568914,1.196286\C,0,-4.57988,1.924161,1.799971\N,0,-4.04921
 ,0.873158,2.723158\C,0,0.147352,1.782358,6.826862\C,0,0.963967,1.65014
 6,5.538948\C,0,0.585759,0.421101,4.77593\C,0,1.398231,-0.639834,4.4444
 05\N,0,-0.709625,0.14228,4.38556\C,0,-0.674027,-1.059486,3.858492\N,0,
 0.581015,-1.573299,3.860748\C,0,-1.698787,-1.819203,-2.125741\C,0,-1.2
 33168,-0.780141,-3.150042\C,0,0.186341,-0.343304,-2.874321\C,0,1.24305
 2,-1.268184,-2.931518\C,0,0.512455,0.97542,-2.540321\C,0,2.552746,-0.9
 04702,-2.65451\C,0,1.824029,1.358071,-2.253654\C,0,2.866965,0.419118,-
 2.296289\O,0,4.126267,0.711412,-1.994523\C,0,1.823677,-2.026156,0.6518
 88\N,0,1.682121,-0.688324,0.474929\O,0,2.79458,-2.577381,1.142756\C,0,
 2.47751,0.343496,0.974768\N,0,-3.021834,-2.422441,1.127209\O,0,-2.9829
 17,-1.193671,1.314738\O,0,-4.020811,-3.079013,1.253862\C,0,1.884541,1.
 617406,1.03725\C,0,0.581048,-2.81206,0.337053\C,0,0.583478,-4.049603,-
 0.363499\C,0,-0.62258,-4.781292,-0.421621\C,0,-1.799649,-4.301521,0.12
 9793\C,0,-1.79134,-3.042349,0.727632\C,0,-0.607988,-2.314219,0.840578\
 H,0,2.197803,-7.064624,-3.928514\H,0,3.204432,-5.612609,-3.739566\H,0,
 3.249704,-6.895597,-2.501762\H,0,0.81925,-6.477261,-1.99162\H,0,0.7883
 67,-5.111958,-3.143769\H,0,6.277517,-5.094738,-3.371633\H,0,4.761175,-
 4.675311,-2.540043\H,0,5.721879,-3.405082,-3.322849\H,0,7.567914,-3.75
 4798,-1.61006\H,0,6.6469,-5.068666,-0.88268\H,0,4.783834,-3.437531,-0.
 346305\H,0,5.723756,-2.141294,-1.079195\H,0,6.163881,-2.52458,2.737238
 \H,0,4.732151,-2.858352,1.781506\H,0,2.420097,5.847565,-3.089579\H,0,3
 .283178,4.307161,-3.316322\H,0,4.18001,5.838294,-3.364084\H,0,2.720977
 ,4.738674,-0.87146\H,0,3.657719,6.228046,-0.926171\H,0,6.209156,5.9331
 05,-0.009662\H,0,6.596629,1.787101,-0.75845\H,0,-2.818383,5.665857,-5.
 548115\H,0,-1.727715,4.384407,-4.967982\H,0,-3.488813,4.145679,-4.9402
 92\H,0,-3.71566,5.949858,-3.192546\H,0,-1.983442,6.280473,-3.27269\H,0
 ,-0.93837,5.506105,-1.266354\H,0,-3.911895,3.01352,-3.123893\H,0,-0.44
 2625,3.706771,0.356233\H,0,-3.397994,1.209941,-1.532531\H,0,-2.015451,
 0.532593,0.171192\H,0,-9.521307,-1.302721,2.26698\H,0,-7.956744,-2.141
 96,2.402477\H,0,-8.135222,-0.779094,1.273288\H,0,-9.752779,-2.127915,-
 0.119185\H,0,-9.625432,-3.478126,1.006199\H,0,-8.166307,-3.87221,-0.97
 2999\H,0,-7.219251,-3.766736,0.519995\H,0,-8.057586,-2.049257,-2.89723
 \H,0,-8.625687,-0.748412,-1.794853\H,0,-7.124042,-0.535965,-2.731243\H
 ,0,-9.630056,3.211126,-0.528432\H,0,-8.742694,3.299561,1.00538\H,0,-8.
 303195,4.378094,-0.337457\H,0,-7.565922,2.421515,-1.708058\H,0,-8.0129
 ,1.299612,-0.432803\H,0,-6.04234,3.513872,0.243009\H,0,-5.474154,2.218
 933,-0.786288\H,0,-5.93696,0.512667,0.869014\H,0,-6.726045,1.670979,1.
 956186\H,0,-4.61829,2.867243,2.363699\H,0,-3.818132,2.042282,1.020752\
 H,0,-3.119916,1.111922,3.108565\H,0,-3.910402,-0.033688,2.217721\H,0,0
 .396526,2.709545,7.363541\H,0,0.336385,0.934302,7.502257\H,0,-0.928198
 ,1.793404,6.597602\H,0,2.041229,1.613123,5.759435\H,0,0.807767,2.54001
 ,4.904906\H,0,2.463713,-0.802794,4.581811\H,0,-1.528438,-1.61374,3.474
 821\H,0,-2.705769,-2.205952,-2.352303\H,0,-1.007289,-2.668432,-2.07617
 7\H,0,-1.738166,-1.352012,-1.134072\H,0,-1.898836,0.095608,-3.141356\H
 ,0,-1.299891,-1.208492,-4.164834\H,0,1.037342,-2.307344,-3.206747\H,0,
 -0.273742,1.734046,-2.512485\H,0,3.361026,-1.637923,-2.69656\H,0,2.047
 223,2.39487,-1.991452\H,0,4.258609,1.68155,-1.772786\H,0,0.849625,1.73
 4278,0.698522\H,0,-0.649215,-5.74425,-0.928799\H,0,-2.729551,-4.867392
 ,0.060293\H,0,-0.624393,-1.334919,1.31624\H,0,-4.676625,0.703115,3.515
 631\H,0,0.903968,-0.383906,-0.107025\H,0,7.704208,3.875848,0.200019\H,
 0,0.868218,-2.480818,3.514996\C,0,3.790886,0.199657,1.420371\H,0,4.309
 354,-0.756698,1.379842\C,0,4.430873,1.326332,1.92361\H,0,5.458178,1.26
 2387,2.285607\C,0,3.750876,2.547483,1.942762\N,0,2.496104,2.689176,1.5
 00384\C,0,4.408023,3.721473,2.455408\N,0,4.969303,4.644229,2.874748\\V
 ersion=ES64L-G16RevB.01\State=1-A\HF=-3898.9381891\RMSD=5.183e-09\Dipo
 le=-6.1152021,-1.3717766,0.6003863\Quadrupole=24.1920353,5.4481466,-29
 .6401819,6.651182,-10.1408027,1.4094616\PG=C01 [X(C54H81N10O6S2)]\\@


 The number of Unix installations has grown to 10,
  with more expected.
                  -- The Unix Programmer's Manual,
                     2nd Edition, June, 1972.
 Job cpu time:       3 days  0 hours 37 minutes 29.2 seconds.
 Elapsed time:       0 days  3 hours  2 minutes 58.7 seconds.
 File lengths (MBytes):  RWF=   4006 Int=      0 D2E=      0 Chk=    429 Scr=      2
 Normal termination of Gaussian 16 at Mon Apr  3 20:54:50 2023.
```
