## Supplementary material for "Ligand efficacy shifts a nuclear receptor conformational ensemble between transcriptionally active and repressive states": Source Data 2: SR33486-flipped.gjf

```
%mem=50000MB
%nprocshared=24
# def2tzvp em=gd3 pbe1pbe

Title

1 1
 C                  2.05146700   -6.00983900   -3.90764400
 C                  0.94396000   -5.35357700   -3.08678600
 S                  1.59698900   -4.25332300   -1.79321500
 C                  5.38366100   -4.27977000   -3.32189900
 C                  6.17239300   -4.24256900   -2.00830100
 C                  5.52866300   -3.22669300   -1.07444900
 C                  6.25375100   -3.00696700    0.23630700
 N                  5.44298800   -2.59214600    1.25410300
 O                  7.45382900   -3.13161200    0.36282700
 C                  3.63164400    5.47474400   -2.43031900
 C                  3.87996100    5.21679300   -0.94647700
 C                  5.06881600    4.35544200   -0.67403900
 C                  6.24631300    4.70364800   -0.05433700
 N                  5.14150100    3.03375000   -1.05209600
 C                  6.32520800    2.59623100   -0.67679700
 N                  7.02558600    3.57531400   -0.06535800
 C                 -2.45420300    5.66180800   -4.24998500
 C                 -2.43469700    6.11408700   -2.78847400
 C                 -2.17974900    4.94786900   -1.86062400
 C                 -1.20612900    4.99152900   -0.85800000
 C                 -2.87350400    3.74069900   -2.01895700
 C                 -0.93092100    3.89008900   -0.04678400
 C                 -2.58752400    2.62702700   -1.23852100
 C                 -1.61099300    2.68757700   -0.24259000
 O                 -1.36471000    1.56957300    0.49864000
 C                 -8.76352100   -1.07665500    1.67024100
 C                 -9.26348700   -1.90138200    0.47428800
 C                 -8.17692600   -2.79972100   -0.10972500
 S                 -6.67936100   -1.96487200   -0.73253000
 C                 -7.35725900   -1.05700500   -2.13886600
 C                 -8.42015200    4.07697500    0.39390200
 C                 -7.50714500    3.03345500   -0.25173500
 C                 -6.68973300    2.32285400    0.82305900
 C                 -5.53600900    1.49712200    0.28459000
 C                 -4.83881500    0.71020800    1.37317900
 N                 -3.62960900    0.01122100    0.86396000
 C                  0.32606400    1.21250200    6.92809400
 C                  1.11260800    1.15573800    5.61615300
 C                  1.51301100   -0.22416300    5.19825900
 C                  1.76493400   -1.32102600    5.99465400
 N                  1.71501300   -0.56240400    3.88098500
 C                  2.08740700   -1.82264000    3.87842900
 N                  2.13121100   -2.32571300    5.13559400
 C                 -1.89831700   -1.32917400   -2.29798800
 C                 -1.37567800   -0.22609400   -3.22303000
 C                  0.07582900    0.08351300   -2.93480300
 C                  1.05305700   -0.91804400   -3.04459100
 C                  0.50386100    1.34655500   -2.51473800
 C                  2.38446400   -0.68372500   -2.73336900
 C                  1.83807000    1.60024500   -2.19480900
 C                  2.80119600    0.58462800   -2.29488200
 O                  4.08422400    0.75743300   -1.98555100
 C                  1.39026100   -1.98822600    0.31657800
 N                  1.08306700   -0.66216100    0.42183700
 O                  2.50365100   -2.46003300    0.45149600
 C                  1.87565600    0.36793600    0.90842000
 N                 -3.16200400   -3.24447600    1.71571200
 O                 -3.17182300   -2.21107600    2.38908500
 O                 -4.04227900   -4.06403900    1.74123700
 C                  1.83740500    2.47505800    1.81778300
 C                  3.21954100    2.47218100    2.01818100
 C                  3.93741500    1.34230400    1.60024800
 C                  3.26615600    0.27650400    1.03602200
 C                  0.19017900   -2.86405700    0.11360600
 C                  0.17849900   -3.93545000   -0.82207700
 C                 -1.00122700   -4.70200900   -0.92491800
 C                 -2.08864000   -4.48481000   -0.09920000
 C                 -2.03062600   -3.46069400    0.84267400
 C                 -0.90398800   -2.64747400    0.94502800
 H                  1.59168400   -6.69354100   -4.63555700
 H                  2.64720100   -5.27396400   -4.46557700
 H                  2.73110100   -6.59269600   -3.26964300
 H                  0.37024600   -6.15482100   -2.60104200
 H                  0.25802400   -4.77380900   -3.72438200
 H                  5.77561200   -5.03298300   -4.02212200
 H                  4.32672500   -4.51597200   -3.12882800
 H                  5.41503700   -3.30184400   -3.82850400
 H                  7.22500300   -3.97104300   -2.17788400
 H                  6.17971700   -5.23724000   -1.53336600
 H                  4.47680400   -3.49336300   -0.88061900
 H                  5.48925700   -2.23881100   -1.57167000
 H                  5.86050200   -2.47448900    2.16845000
 H                  4.43535800   -2.65736100    1.16837300
 H                  2.72584500    6.08155700   -2.57917300
 H                  3.50144100    4.52938100   -2.97877000
 H                  4.47902900    6.00843100   -2.88587300
 H                  2.98907300    4.73628200   -0.50281400
 H                  4.01075500    6.16773800   -0.40826800
 H                  6.57124100    5.63496400    0.40096400
 H                  6.70828400    1.58757300   -0.83069500
 H                 -2.56400400    6.52141400   -4.92806800
 H                 -1.52130200    5.14013700   -4.51225000
 H                 -3.29101500    4.97968200   -4.45864500
 H                 -3.39355100    6.59713600   -2.53170700
 H                 -1.65496600    6.87526400   -2.63411400
 H                 -0.63801800    5.91289500   -0.70303200
 H                 -3.63655100    3.65018900   -2.79530800
 H                 -0.16864600    3.96845400    0.72822100
 H                 -3.09259100    1.68154500   -1.44045000
 H                 -0.42340300    1.57909600    0.89130000
 H                 -9.56007600   -0.43848100    2.07964200
 H                 -8.40538000   -1.73234300    2.47954200
 H                 -7.92775600   -0.43035500    1.36505600
 H                 -9.66612200   -1.23579500   -0.30722100
 H                -10.10085400   -2.54943700    0.78190100
 H                 -8.56818400   -3.42224700   -0.93028900
 H                 -7.79030600   -3.48822800    0.65925800
 H                 -7.87693200   -1.73907700   -2.82801800
 H                 -8.04375500   -0.25672900   -1.82546900
 H                 -6.51165700   -0.60308700   -2.67466500
 H                 -9.05035500    4.58802600   -0.34883300
 H                 -9.09004600    3.61255000    1.13460300
 H                 -7.82844500    4.84489400    0.91550900
 H                 -6.82876400    3.52328300   -0.97186300
 H                 -8.09615500    2.29849900   -0.82659500
 H                 -7.36147600    1.68965500    1.42804200
 H                 -6.28502200    3.07911900    1.51880600
 H                 -4.81775700    2.17051500   -0.20732100
 H                 -5.90433100    0.78601400   -0.47507000
 H                 -5.50448200   -0.06343300    1.78207000
 H                 -4.51168000    1.35551000    2.20140100
 H                 -3.34999000   -0.75707100    1.51191400
 H                 -2.79369300    0.63873300    0.73720400
 H                  0.03364100    2.24526200    7.16682200
 H                  0.92553500    0.84166200    7.77387100
 H                 -0.58693400    0.60043200    6.87077300
 H                  2.01398900    1.78973300    5.69240800
 H                  0.51707900    1.58756600    4.79502800
 H                  1.72006100   -1.46637300    7.07043800
 H                  2.33867700   -2.41632000    2.99888400
 H                 -2.95910100   -1.56546700   -2.49013800
 H                 -1.33058500   -2.26113800   -2.41863000
 H                 -1.79469400   -1.02680700   -1.24290300
 H                 -1.97438800    0.68947100   -3.11445900
 H                 -1.49448100   -0.54980700   -4.27131500
 H                  0.76976800   -1.91765600   -3.38619000
 H                 -0.21829200    2.16249700   -2.43833700
 H                  3.12848000   -1.47822800   -2.81832200
 H                  2.14107800    2.59679200   -1.86424000
 H                  4.29277200    1.69648100   -1.71247400
 H                  1.24470200    3.34155900    2.12397900
 H                  5.02144900    1.30779500    1.71422600
 H                  3.80063900   -0.60505700    0.69560200
 H                 -1.07590600   -5.50170400   -1.65745600
 H                 -2.98517400   -5.10142000   -0.17129200
 H                 -0.86758400   -1.86457000    1.70518700
 H                 -3.83386500   -0.43781400   -0.03563600
 H                  0.15242300   -0.37371800    0.13537600
 H                  7.96255600    3.49357800    0.30858000
 H                  2.38572000   -3.26934000    5.39676200
 C                  3.86712000    3.60297000    2.60114400
 N                  4.39240300    4.52765900    3.06262800
 N                  1.18850700    1.45927600    1.26666100
```
