## Supplementary material for "Ligand efficacy shifts a nuclear receptor conformational ensemble between transcriptionally active and repressive states": Source Data 2: SR33486-flipped.out

```
 Entering Gaussian System, Link 0=g16
 Initial command:
 /accre/arch/easybuild/software/BinDist/Gaussian/16.B.01-AVX2/g16/l1.exe "/nobackup/yang_lab/shaoqz//52896902/Gau-135007.inp" -scrdir="/nobackup/yang_lab/shaoqz//52896902/"
 Entering Link 1 = /accre/arch/easybuild/software/BinDist/Gaussian/16.B.01-AVX2/g16/l1.exe PID=    135008.
  
 Copyright (c) 1988-2017, Gaussian, Inc.  All Rights Reserved.
  
 This is part of the Gaussian(R) 16 program.  It is based on
 the Gaussian(R) 09 system (copyright 2009, Gaussian, Inc.),
 the Gaussian(R) 03 system (copyright 2003, Gaussian, Inc.),
 the Gaussian(R) 98 system (copyright 1998, Gaussian, Inc.),
 the Gaussian(R) 94 system (copyright 1995, Gaussian, Inc.),
 the Gaussian 92(TM) system (copyright 1992, Gaussian, Inc.),
 the Gaussian 90(TM) system (copyright 1990, Gaussian, Inc.),
 the Gaussian 88(TM) system (copyright 1988, Gaussian, Inc.),
 the Gaussian 86(TM) system (copyright 1986, Carnegie Mellon
 University), and the Gaussian 82(TM) system (copyright 1983,
 Carnegie Mellon University). Gaussian is a federally registered
 trademark of Gaussian, Inc.
  
 This software contains proprietary and confidential information,
 including trade secrets, belonging to Gaussian, Inc.
  
 This software is provided under written license and may be
 used, copied, transmitted, or stored only in accord with that
 written license.
  
 The following legend is applicable only to US Government
 contracts under FAR:
  
                    RESTRICTED RIGHTS LEGEND
  
 Use, reproduction and disclosure by the US Government is
 subject to restrictions as set forth in subparagraphs (a)
 and (c) of the Commercial Computer Software - Restricted
 Rights clause in FAR 52.227-19.
  
 Gaussian, Inc.
 340 Quinnipiac St., Bldg. 40, Wallingford CT 06492
  
  
 ---------------------------------------------------------------
 Warning -- This program may not be used in any manner that
 competes with the business of Gaussian, Inc. or will provide
 assistance to any competitor of Gaussian, Inc.  The licensee
 of this program is prohibited from giving any competitor of
 Gaussian, Inc. access to this program.  By using this program,
 the user acknowledges that Gaussian, Inc. is engaged in the
 business of creating and licensing software in the field of
 computational chemistry and represents and warrants to the
 licensee that it is not a competitor of Gaussian, Inc. and that
 it will not use this program in any manner prohibited above.
 ---------------------------------------------------------------
  

 Cite this work as:
 Gaussian 16, Revision B.01,
 M. J. Frisch, G. W. Trucks, H. B. Schlegel, G. E. Scuseria, 
 M. A. Robb, J. R. Cheeseman, G. Scalmani, V. Barone, 
 G. A. Petersson, H. Nakatsuji, X. Li, M. Caricato, A. V. Marenich, 
 J. Bloino, B. G. Janesko, R. Gomperts, B. Mennucci, H. P. Hratchian, 
 J. V. Ortiz, A. F. Izmaylov, J. L. Sonnenberg, D. Williams-Young, 
 F. Ding, F. Lipparini, F. Egidi, J. Goings, B. Peng, A. Petrone, 
 T. Henderson, D. Ranasinghe, V. G. Zakrzewski, J. Gao, N. Rega, 
 G. Zheng, W. Liang, M. Hada, M. Ehara, K. Toyota, R. Fukuda, 
 J. Hasegawa, M. Ishida, T. Nakajima, Y. Honda, O. Kitao, H. Nakai, 
 T. Vreven, K. Throssell, J. A. Montgomery, Jr., J. E. Peralta, 
 F. Ogliaro, M. J. Bearpark, J. J. Heyd, E. N. Brothers, K. N. Kudin, 
 V. N. Staroverov, T. A. Keith, R. Kobayashi, J. Normand, 
 K. Raghavachari, A. P. Rendell, J. C. Burant, S. S. Iyengar, 
 J. Tomasi, M. Cossi, J. M. Millam, M. Klene, C. Adamo, R. Cammi, 
 J. W. Ochterski, R. L. Martin, K. Morokuma, O. Farkas, 
 J. B. Foresman, and D. J. Fox, Gaussian, Inc., Wallingford CT, 2016.
 
 ******************************************
 Gaussian 16:  ES64L-G16RevB.01 20-Dec-2017
                29-May-2023 
 ******************************************
 %mem=50000MB
 %nprocshared=24
 Will use up to   24 processors via shared memory.
 -------------------------
 # def2tzvp em=gd3 pbe1pbe
 -------------------------
 1/38=1,172=1/1;
 2/12=2,17=6,18=5,40=1/2;
 3/5=44,7=101,11=2,25=1,30=1,74=-13,124=31/1,2,3;
 4//1;
 5/5=2,38=5/2;
 6/7=2,8=2,9=2,10=2,28=1/1;
 99/5=1,9=1/99;
 -----
 Title
 -----
 Symbolic Z-matrix:
 Charge =  1 Multiplicity = 1
 C                     2.05147  -6.00984  -3.90764 
 C                     0.94396  -5.35358  -3.08679 
 S                     1.59699  -4.25332  -1.79322 
 C                     5.38366  -4.27977  -3.3219 
 C                     6.17239  -4.24257  -2.0083 
 C                     5.52866  -3.22669  -1.07445 
 C                     6.25375  -3.00697   0.23631 
 N                     5.44299  -2.59215   1.2541 
 O                     7.45383  -3.13161   0.36283 
 C                     3.63164   5.47474  -2.43032 
 C                     3.87996   5.21679  -0.94648 
 C                     5.06882   4.35544  -0.67404 
 C                     6.24631   4.70365  -0.05434 
 N                     5.1415    3.03375  -1.0521 
 C                     6.32521   2.59623  -0.6768 
 N                     7.02559   3.57531  -0.06536 
 C                    -2.4542    5.66181  -4.24999 
 C                    -2.4347    6.11409  -2.78847 
 C                    -2.17975   4.94787  -1.86062 
 C                    -1.20613   4.99153  -0.858 
 C                    -2.8735    3.7407   -2.01896 
 C                    -0.93092   3.89009  -0.04678 
 C                    -2.58752   2.62703  -1.23852 
 C                    -1.61099   2.68758  -0.24259 
 O                    -1.36471   1.56957   0.49864 
 C                    -8.76352  -1.07666   1.67024 
 C                    -9.26349  -1.90138   0.47429 
 C                    -8.17693  -2.79972  -0.10973 
 S                    -6.67936  -1.96487  -0.73253 
 C                    -7.35726  -1.057    -2.13887 
 C                    -8.42015   4.07698   0.3939 
 C                    -7.50715   3.03346  -0.25174 
 C                    -6.68973   2.32285   0.82306 
 C                    -5.53601   1.49712   0.28459 
 C                    -4.83882   0.71021   1.37318 
 N                    -3.62961   0.01122   0.86396 
 C                     0.32606   1.2125    6.92809 
 C                     1.11261   1.15574   5.61615 
 C                     1.51301  -0.22416   5.19826 
 C                     1.76493  -1.32103   5.99465 
 N                     1.71501  -0.5624    3.88099 
 C                     2.08741  -1.82264   3.87843 
 N                     2.13121  -2.32571   5.13559 
 C                    -1.89832  -1.32917  -2.29799 
 C                    -1.37568  -0.22609  -3.22303 
 C                     0.07583   0.08351  -2.9348 
 C                     1.05306  -0.91804  -3.04459 
 C                     0.50386   1.34656  -2.51474 
 C                     2.38446  -0.68373  -2.73337 
 C                     1.83807   1.60025  -2.19481 
 C                     2.8012    0.58463  -2.29488 
 O                     4.08422   0.75743  -1.98555 
 C                     1.39026  -1.98823   0.31658 
 N                     1.08307  -0.66216   0.42184 
 O                     2.50365  -2.46003   0.4515 
 C                     1.87566   0.36794   0.90842 
 N                    -3.162    -3.24448   1.71571 
 O                    -3.17182  -2.21108   2.38909 
 O                    -4.04228  -4.06404   1.74124 
 C                     1.83741   2.47506   1.81778 
 C                     3.21954   2.47218   2.01818 
 C                     3.93742   1.3423    1.60025 
 C                     3.26616   0.2765    1.03602 
 C                     0.19018  -2.86406   0.11361 
 C                     0.1785   -3.93545  -0.82208 
 C                    -1.00123  -4.70201  -0.92492 
 C                    -2.08864  -4.48481  -0.0992 
 C                    -2.03063  -3.46069   0.84267 
 C                    -0.90399  -2.64747   0.94503 
 H                     1.59168  -6.69354  -4.63556 
 H                     2.6472   -5.27396  -4.46558 
 H                     2.7311   -6.5927   -3.26964 
 H                     0.37025  -6.15482  -2.60104 
 H                     0.25802  -4.77381  -3.72438 
 H                     5.77561  -5.03298  -4.02212 
 H                     4.32672  -4.51597  -3.12883 
 H                     5.41504  -3.30184  -3.8285 
 H                     7.225    -3.97104  -2.17788 
 H                     6.17972  -5.23724  -1.53337 
 H                     4.4768   -3.49336  -0.88062 
 H                     5.48926  -2.23881  -1.57167 
 H                     5.8605   -2.47449   2.16845 
 H                     4.43536  -2.65736   1.16837 
 H                     2.72585   6.08156  -2.57917 
 H                     3.50144   4.52938  -2.97877 
 H                     4.47903   6.00843  -2.88587 
 H                     2.98907   4.73628  -0.50281 
 H                     4.01075   6.16774  -0.40827 
 H                     6.57124   5.63496   0.40096 
 H                     6.70828   1.58757  -0.8307 
 H                    -2.564     6.52141  -4.92807 
 H                    -1.5213    5.14014  -4.51225 
 H                    -3.29102   4.97968  -4.45865 
 H                    -3.39355   6.59714  -2.53171 
 H                    -1.65497   6.87526  -2.63411 
 H                    -0.63802   5.9129   -0.70303 
 H                    -3.63655   3.65019  -2.79531 
 H                    -0.16865   3.96845   0.72822 
 H                    -3.09259   1.68155  -1.44045 
 H                    -0.4234    1.5791    0.8913 
 H                    -9.56008  -0.43848   2.07964 
 H                    -8.40538  -1.73234   2.47954 
 H                    -7.92776  -0.43036   1.36506 
 H                    -9.66612  -1.2358   -0.30722 
 H                    -10.10085  -2.54944   0.7819 
 H                    -8.56818  -3.42225  -0.93029 
 H                    -7.79031  -3.48823   0.65926 
 H                    -7.87693  -1.73908  -2.82802 
 H                    -8.04376  -0.25673  -1.82547 
 H                    -6.51166  -0.60309  -2.67467 
 H                    -9.05035   4.58803  -0.34883 
 H                    -9.09005   3.61255   1.1346 
 H                    -7.82845   4.84489   0.91551 
 H                    -6.82876   3.52328  -0.97186 
 H                    -8.09615   2.2985   -0.8266 
 H                    -7.36148   1.68966   1.42804 
 H                    -6.28502   3.07912   1.51881 
 H                    -4.81776   2.17051  -0.20732 
 H                    -5.90433   0.78601  -0.47507 
 H                    -5.50448  -0.06343   1.78207 
 H                    -4.51168   1.35551   2.2014 
 H                    -3.34999  -0.75707   1.51191 
 H                    -2.79369   0.63873   0.7372 
 H                     0.03364   2.24526   7.16682 
 H                     0.92554   0.84166   7.77387 
 H                    -0.58693   0.60043   6.87077 
 H                     2.01399   1.78973   5.69241 
 H                     0.51708   1.58757   4.79503 
 H                     1.72006  -1.46637   7.07044 
 H                     2.33868  -2.41632   2.99888 
 H                    -2.9591   -1.56547  -2.49014 
 H                    -1.33059  -2.26114  -2.41863 
 H                    -1.79469  -1.02681  -1.2429 
 H                    -1.97439   0.68947  -3.11446 
 H                    -1.49448  -0.54981  -4.27132 
 H                     0.76977  -1.91766  -3.38619 
 H                    -0.21829   2.1625   -2.43834 
 H                     3.12848  -1.47823  -2.81832 
 H                     2.14108   2.59679  -1.86424 
 H                     4.29277   1.69648  -1.71247 
 H                     1.2447    3.34156   2.12398 
 H                     5.02145   1.3078    1.71423 
 H                     3.80064  -0.60506   0.6956 
 H                    -1.07591  -5.5017   -1.65746 
 H                    -2.98517  -5.10142  -0.17129 
 H                    -0.86758  -1.86457   1.70519 
 H                    -3.83387  -0.43781  -0.03564 
 H                     0.15242  -0.37372   0.13538 
 H                     7.96256   3.49358   0.30858 
 H                     2.38572  -3.26934   5.39676 
 C                     3.86712   3.60297   2.60114 
 N                     4.3924    4.52766   3.06263 
 N                     1.18851   1.45928   1.26666 
 
 Stoichiometry    C54H81N10O6S2(1+)
 Framework group  C1[X(C54H81N10O6S2)]
 Deg. of freedom   453
 Full point group                 C1      NOp   1
 Largest Abelian subgroup         C1      NOp   1
 Largest concise Abelian subgroup C1      NOp   1
                         Standard orientation:                         
 ---------------------------------------------------------------------
 Center     Atomic      Atomic             Coordinates (Angstroms)
 Number     Number       Type             X           Y           Z
 ---------------------------------------------------------------------
      1          6           0        2.051467   -6.009839   -3.907644
      2          6           0        0.943960   -5.353577   -3.086786
      3         16           0        1.596989   -4.253323   -1.793215
      4          6           0        5.383661   -4.279770   -3.321899
      5          6           0        6.172393   -4.242569   -2.008301
      6          6           0        5.528663   -3.226693   -1.074449
      7          6           0        6.253751   -3.006967    0.236307
      8          7           0        5.442988   -2.592146    1.254103
      9          8           0        7.453829   -3.131612    0.362827
     10          6           0        3.631644    5.474744   -2.430319
     11          6           0        3.879961    5.216793   -0.946477
     12          6           0        5.068816    4.355442   -0.674039
     13          6           0        6.246313    4.703648   -0.054337
     14          7           0        5.141501    3.033750   -1.052096
     15          6           0        6.325208    2.596231   -0.676797
     16          7           0        7.025586    3.575314   -0.065358
     17          6           0       -2.454203    5.661808   -4.249985
     18          6           0       -2.434697    6.114087   -2.788474
     19          6           0       -2.179749    4.947869   -1.860624
     20          6           0       -1.206129    4.991529   -0.858000
     21          6           0       -2.873504    3.740699   -2.018957
     22          6           0       -0.930921    3.890089   -0.046784
     23          6           0       -2.587524    2.627027   -1.238521
     24          6           0       -1.610993    2.687577   -0.242590
     25          8           0       -1.364710    1.569573    0.498640
     26          6           0       -8.763521   -1.076655    1.670241
     27          6           0       -9.263487   -1.901382    0.474288
     28          6           0       -8.176926   -2.799721   -0.109725
     29         16           0       -6.679361   -1.964872   -0.732530
     30          6           0       -7.357259   -1.057005   -2.138866
     31          6           0       -8.420152    4.076975    0.393902
     32          6           0       -7.507145    3.033455   -0.251735
     33          6           0       -6.689733    2.322854    0.823059
     34          6           0       -5.536009    1.497122    0.284590
     35          6           0       -4.838815    0.710208    1.373179
     36          7           0       -3.629609    0.011221    0.863960
     37          6           0        0.326064    1.212502    6.928094
     38          6           0        1.112608    1.155738    5.616153
     39          6           0        1.513011   -0.224163    5.198259
     40          6           0        1.764934   -1.321026    5.994654
     41          7           0        1.715013   -0.562404    3.880985
     42          6           0        2.087407   -1.822640    3.878429
     43          7           0        2.131211   -2.325713    5.135594
     44          6           0       -1.898317   -1.329174   -2.297988
     45          6           0       -1.375678   -0.226094   -3.223030
     46          6           0        0.075829    0.083513   -2.934803
     47          6           0        1.053057   -0.918044   -3.044591
     48          6           0        0.503861    1.346555   -2.514738
     49          6           0        2.384464   -0.683725   -2.733369
     50          6           0        1.838070    1.600245   -2.194809
     51          6           0        2.801196    0.584628   -2.294882
     52          8           0        4.084224    0.757433   -1.985551
     53          6           0        1.390261   -1.988226    0.316578
     54          7           0        1.083067   -0.662161    0.421837
     55          8           0        2.503651   -2.460033    0.451496
     56          6           0        1.875656    0.367936    0.908420
     57          7           0       -3.162004   -3.244476    1.715712
     58          8           0       -3.171823   -2.211076    2.389085
     59          8           0       -4.042279   -4.064039    1.741237
     60          6           0        1.837405    2.475058    1.817783
     61          6           0        3.219541    2.472181    2.018181
     62          6           0        3.937415    1.342304    1.600248
     63          6           0        3.266156    0.276504    1.036022
     64          6           0        0.190179   -2.864057    0.113606
     65          6           0        0.178499   -3.935450   -0.822077
     66          6           0       -1.001227   -4.702009   -0.924918
     67          6           0       -2.088640   -4.484810   -0.099200
     68          6           0       -2.030626   -3.460694    0.842674
     69          6           0       -0.903988   -2.647474    0.945028
     70          1           0        1.591684   -6.693541   -4.635557
     71          1           0        2.647201   -5.273964   -4.465577
     72          1           0        2.731101   -6.592696   -3.269643
     73          1           0        0.370246   -6.154821   -2.601042
     74          1           0        0.258024   -4.773809   -3.724382
     75          1           0        5.775612   -5.032983   -4.022122
     76          1           0        4.326725   -4.515972   -3.128828
     77          1           0        5.415037   -3.301844   -3.828504
     78          1           0        7.225003   -3.971043   -2.177884
     79          1           0        6.179717   -5.237240   -1.533366
     80          1           0        4.476804   -3.493363   -0.880619
     81          1           0        5.489257   -2.238811   -1.571670
     82          1           0        5.860502   -2.474489    2.168450
     83          1           0        4.435358   -2.657361    1.168373
     84          1           0        2.725845    6.081557   -2.579173
     85          1           0        3.501441    4.529381   -2.978770
     86          1           0        4.479029    6.008431   -2.885873
     87          1           0        2.989073    4.736282   -0.502814
     88          1           0        4.010755    6.167738   -0.408268
     89          1           0        6.571241    5.634964    0.400964
     90          1           0        6.708284    1.587573   -0.830695
     91          1           0       -2.564004    6.521414   -4.928068
     92          1           0       -1.521302    5.140137   -4.512250
     93          1           0       -3.291015    4.979682   -4.458645
     94          1           0       -3.393551    6.597136   -2.531707
     95          1           0       -1.654966    6.875264   -2.634114
     96          1           0       -0.638018    5.912895   -0.703032
     97          1           0       -3.636551    3.650189   -2.795308
     98          1           0       -0.168646    3.968454    0.728221
     99          1           0       -3.092591    1.681545   -1.440450
    100          1           0       -0.423403    1.579096    0.891300
    101          1           0       -9.560076   -0.438481    2.079642
    102          1           0       -8.405380   -1.732343    2.479542
    103          1           0       -7.927756   -0.430355    1.365056
    104          1           0       -9.666122   -1.235795   -0.307221
    105          1           0      -10.100854   -2.549437    0.781901
    106          1           0       -8.568184   -3.422247   -0.930289
    107          1           0       -7.790306   -3.488228    0.659258
    108          1           0       -7.876932   -1.739077   -2.828018
    109          1           0       -8.043755   -0.256729   -1.825469
    110          1           0       -6.511657   -0.603087   -2.674665
    111          1           0       -9.050355    4.588026   -0.348833
    112          1           0       -9.090046    3.612550    1.134603
    113          1           0       -7.828445    4.844894    0.915509
    114          1           0       -6.828764    3.523283   -0.971863
    115          1           0       -8.096155    2.298499   -0.826595
    116          1           0       -7.361476    1.689655    1.428042
    117          1           0       -6.285022    3.079119    1.518806
    118          1           0       -4.817757    2.170515   -0.207321
    119          1           0       -5.904331    0.786014   -0.475070
    120          1           0       -5.504482   -0.063433    1.782070
    121          1           0       -4.511680    1.355510    2.201401
    122          1           0       -3.349990   -0.757071    1.511914
    123          1           0       -2.793693    0.638733    0.737204
    124          1           0        0.033641    2.245262    7.166822
    125          1           0        0.925535    0.841662    7.773871
    126          1           0       -0.586934    0.600432    6.870773
    127          1           0        2.013989    1.789733    5.692408
    128          1           0        0.517079    1.587566    4.795028
    129          1           0        1.720061   -1.466373    7.070438
    130          1           0        2.338677   -2.416320    2.998884
    131          1           0       -2.959101   -1.565467   -2.490138
    132          1           0       -1.330585   -2.261138   -2.418630
    133          1           0       -1.794694   -1.026807   -1.242903
    134          1           0       -1.974388    0.689471   -3.114459
    135          1           0       -1.494481   -0.549807   -4.271315
    136          1           0        0.769768   -1.917656   -3.386190
    137          1           0       -0.218292    2.162497   -2.438337
    138          1           0        3.128480   -1.478228   -2.818322
    139          1           0        2.141078    2.596792   -1.864240
    140          1           0        4.292772    1.696481   -1.712474
    141          1           0        1.244702    3.341559    2.123979
    142          1           0        5.021449    1.307795    1.714226
    143          1           0        3.800639   -0.605057    0.695602
    144          1           0       -1.075906   -5.501704   -1.657456
    145          1           0       -2.985174   -5.101420   -0.171292
    146          1           0       -0.867584   -1.864570    1.705187
    147          1           0       -3.833865   -0.437814   -0.035636
    148          1           0        0.152423   -0.373718    0.135376
    149          1           0        7.962556    3.493578    0.308580
    150          1           0        2.385720   -3.269340    5.396762
    151          6           0        3.867120    3.602970    2.601144
    152          7           0        4.392403    4.527659    3.062628
    153          7           0        1.188507    1.459276    1.266661
 ---------------------------------------------------------------------
 Rotational constants (GHZ):           0.0316491           0.0207289           0.0176155
 Standard basis: def2TZVP (5D, 7F)
 There are  3090 symmetry adapted cartesian basis functions of A   symmetry.
 There are  2730 symmetry adapted basis functions of A   symmetry.
  2730 basis functions,  4356 primitive gaussians,  3090 cartesian basis functions
   277 alpha electrons      277 beta electrons
       nuclear repulsion energy     13394.5659859205 Hartrees.
 NAtoms=  153 NActive=  153 NUniq=  153 SFac= 1.00D+00 NAtFMM=   60 NAOKFM=T Big=T
 Integral buffers will be    131072 words long.
 Raffenetti 2 integral format.
 Two-electron integral symmetry is turned on.
 Nuclear repulsion after empirical dispersion term =    13394.4230650444 Hartrees.
 One-electron integrals computed using PRISM.
   1 Symmetry operations used in ECPInt.
 ECPInt:  NShTT=  627760 NPrTT= 1884625 LenC2=  391931 LenP2D=  735334.
 LDataN:  DoStor=T MaxTD1= 6 Len=  172
 NBasis=  2730 RedAO= T EigKep=  3.22D-06  NBF=  2730
 NBsUse=  2730 1.00D-06 EigRej= -1.00D+00 NBFU=  2730
 ExpMin= 9.52D-02 ExpMax= 6.07D+04 ExpMxC= 2.07D+03 IAcc=3 IRadAn=         5 AccDes= 0.00D+00
 Harris functional with IExCor= 1009 and IRadAn=       5 diagonalized for initial guess.
 HarFok:  IExCor= 1009 AccDes= 0.00D+00 IRadAn=         5 IDoV= 1 UseB2=F ITyADJ=14
 ICtDFT=  3500011 ScaDFX=  1.000000  1.000000  1.000000  1.000000
 FoFCou: FMM=F IPFlag=           0 FMFlag=      100000 FMFlg1=        2001
         NFxFlg=           0 DoJE=T BraDBF=F KetDBF=T FulRan=T
         wScrn=  0.000000 ICntrl=       500 IOpCl=  0 I1Cent=   200000004 NGrid=           0
         NMat0=    1 NMatS0=      1 NMatT0=    0 NMatD0=    1 NMtDS0=    0 NMtDT0=    0
 Petite list used in FoFCou.
 Requested convergence on RMS density matrix=1.00D-08 within 128 cycles.
 Requested convergence on MAX density matrix=1.00D-06.
 Requested convergence on             energy=1.00D-06.
 No special actions if energy rises.
 Integral accuracy reduced to 1.0D-05 until final iterations.
 Problem detected with inexpensive integrals.
 Switching to full accuracy and repeating last cycle.
 SCF Done:  E(RPBE1PBE) =  -3898.96758368     A.U. after   19 cycles
            NFock= 19  Conv=0.41D-08     -V/T= 2.0045
 Hyperfine terms turned off by default for NAtoms > 100.

 **********************************************************************

            Population analysis using the SCF Density.

 **********************************************************************

 Orbital symmetries:
       Occupied  (A) (A) (A) (A) (A) (A) (A) (A) (A) (A) (A) (A)
                 (A) (A) (A) (A) (A) (A) (A) (A) (A) (A) (A) (A)
                 (A) (A) (A) (A) (A) (A) (A) (A) (A) (A) (A) (A)
                 (A) (A) (A) (A) (A) (A) (A) (A) (A) (A) (A) (A)
                 (A) (A) (A) (A) (A) (A) (A) (A) (A) (A) (A) (A)
                 (A) (A) (A) (A) (A) (A) (A) (A) (A) (A) (A) (A)
                 (A) (A) (A) (A) (A) (A) (A) (A) (A) (A) (A) (A)
                 (A) (A) (A) (A) (A) (A) (A) (A) (A) (A) (A) (A)
                 (A) (A) (A) (A) (A) (A) (A) (A) (A) (A) (A) (A)
                 (A) (A) (A) (A) (A) (A) (A) (A) (A) (A) (A) (A)
                 (A) (A) (A) (A) (A) (A) (A) (A) (A) (A) (A) (A)
                 (A) (A) (A) (A) (A) (A) (A) (A) (A) (A) (A) (A)
                 (A) (A) (A) (A) (A) (A) (A) (A) (A) (A) (A) (A)
                 (A) (A) (A) (A) (A) (A) (A) (A) (A) (A) (A) (A)
                 (A) (A) (A) (A) (A) (A) (A) (A) (A) (A) (A) (A)
                 (A) (A) (A) (A) (A) (A) (A) (A) (A) (A) (A) (A)
                 (A) (A) (A) (A) (A) (A) (A) (A) (A) (A) (A) (A)
                 (A) (A) (A) (A) (A) (A) (A) (A) (A) (A) (A) (A)
                 (A) (A) (A) (A) (A) (A) (A) (A) (A) (A) (A) (A)
                 (A) (A) (A) (A) (A) (A) (A) (A) (A) (A) (A) (A)
                 (A) (A) (A) (A) (A) (A) (A) (A) (A) (A) (A) (A)
                 (A) (A) (A) (A) (A) (A) (A) (A) (A) (A) (A) (A)
                 (A) (A) (A) (A) (A) (A) (A) (A) (A) (A) (A) (A)
                 (A)
       Virtual   (A) (A) (A) (A) (A) (A) (A) (A) (A) (A) (A) (A)
                 (A) (A) (A) (A) (A) (A) (A) (A) (A) (A) (A) (A)
                 (A) (A) (A) (A) (A) (A) (A) (A) (A) (A) (A) (A)
                 (A) (A) (A) (A) (A) (A) (A) (A) (A) (A) (A) (A)
                 (A) (A) (A) (A) (A) (A) (A) (A) (A) (A) (A) (A)
                 (A) (A) (A) (A) (A) (A) (A) (A) (A) (A) (A) (A)
                 (A) (A) (A) (A) (A) (A) (A) (A) (A) (A) (A) (A)
                 (A) (A) (A) (A) (A) (A) (A) (A) (A) (A) (A) (A)
                 (A) (A) (A) (A) (A) (A) (A) (A) (A) (A) (A) (A)
                 (A) (A) (A) (A) (A) (A) (A) (A) (A) (A) (A) (A)
                 (A) (A) (A) (A) (A) (A) (A) (A) (A) (A) (A) (A)
                 (A) (A) (A) (A) (A) (A) (A) (A) (A) (A) (A) (A)
                 (A) (A) (A) (A) (A) (A) (A) (A) (A) (A) (A) (A)
                 (A) (A) (A) (A) (A) (A) (A) (A) (A) (A) (A) (A)
                 (A) (A) (A) (A) (A) (A) (A) (A) (A) (A) (A) (A)
                 (A) (A) (A) (A) (A) (A) (A) (A) (A) (A) (A) (A)
                 (A) (A) (A) (A) (A) (A) (A) (A) (A) (A) (A) (A)
                 (A) (A) (A) (A) (A) (A) (A) (A) (A) (A) (A) (A)
                 (A) (A) (A) (A) (A) (A) (A) (A) (A) (A) (A) (A)
                 (A) (A) (A) (A) (A) (A) (A) (A) (A) (A) (A) (A)
                 (A) (A) (A) (A) (A) (A) (A) (A) (A) (A) (A) (A)
                 (A) (A) (A) (A) (A) (A) (A) (A) (A) (A) (A) (A)
                 (A) (A) (A) (A) (A) (A) (A) (A) (A) (A) (A) (A)
                 (A) (A) (A) (A) (A) (A) (A) (A) (A) (A) (A) (A)
                 (A) (A) (A) (A) (A) (A) (A) (A) (A) (A) (A) (A)
                 (A) (A) (A) (A) (A) (A) (A) (A) (A) (A) (A) (A)
                 (A) (A) (A) (A) (A) (A) (A) (A) (A) (A) (A) (A)
                 (A) (A) (A) (A) (A) (A) (A) (A) (A) (A) (A) (A)
                 (A) (A) (A) (A) (A) (A) (A) (A) (A) (A) (A) (A)
                 (A) (A) (A) (A) (A) (A) (A) (A) (A) (A) (A) (A)
                 (A) (A) (A) (A) (A) (A) (A) (A) (A) (A) (A) (A)
                 (A) (A) (A) (A) (A) (A) (A) (A) (A) (A) (A) (A)
                 (A) (A) (A) (A) (A) (A) (A) (A) (A) (A) (A) (A)
                 (A) (A) (A) (A) (A) (A) (A) (A) (A) (A) (A) (A)
                 (A) (A) (A) (A) (A) (A) (A) (A) (A) (A) (A) (A)
                 (A) (A) (A) (A) (A) (A) (A) (A) (A) (A) (A) (A)
                 (A) (A) (A) (A) (A) (A) (A) (A) (A) (A) (A) (A)
                 (A) (A) (A) (A) (A) (A) (A) (A) (A) (A) (A) (A)
                 (A) (A) (A) (A) (A) (A) (A) (A) (A) (A) (A) (A)
                 (A) (A) (A) (A) (A) (A) (A) (A) (A) (A) (A) (A)
                 (A) (A) (A) (A) (A) (A) (A) (A) (A) (A) (A) (A)
                 (A) (A) (A) (A) (A) (A) (A) (A) (A) (A) (A) (A)
                 (A) (A) (A) (A) (A) (A) (A) (A) (A) (A) (A) (A)
                 (A) (A) (A) (A) (A) (A) (A) (A) (A) (A) (A) (A)
                 (A) (A) (A) (A) (A) (A) (A) (A) (A) (A) (A) (A)
                 (A) (A) (A) (A) (A) (A) (A) (A) (A) (A) (A) (A)
                 (A) (A) (A) (A) (A) (A) (A) (A) (A) (A) (A) (A)
                 (A) (A) (A) (A) (A) (A) (A) (A) (A) (A) (A) (A)
                 (A) (A) (A) (A) (A) (A) (A) (A) (A) (A) (A) (A)
                 (A) (A) (A) (A) (A) (A) (A) (A) (A) (A) (A) (A)
                 (A) (A) (A) (A) (A) (A) (A) (A) (A) (A) (A) (A)
                 (A) (A) (A) (A) (A) (A) (A) (A) (A) (A) (A) (A)
                 (A) (A) (A) (A) (A) (A) (A) (A) (A) (A) (A) (A)
                 (A) (A) (A) (A) (A) (A) (A) (A) (A) (A) (A) (A)
                 (A) (A) (A) (A) (A) (A) (A) (A) (A) (A) (A) (A)
                 (A) (A) (A) (A) (A) (A) (A) (A) (A) (A) (A) (A)
                 (A) (A) (A) (A) (A) (A) (A) (A) (A) (A) (A) (A)
                 (A) (A) (A) (A) (A) (A) (A) (A) (A) (A) (A) (A)
                 (A) (A) (A) (A) (A) (A) (A) (A) (A) (A) (A) (A)
                 (A) (A) (A) (A) (A) (A) (A) (A) (A) (A) (A) (A)
                 (A) (A) (A) (A) (A) (A) (A) (A) (A) (A) (A) (A)
                 (A) (A) (A) (A) (A) (A) (A) (A) (A) (A) (A) (A)
                 (A) (A) (A) (A) (A) (A) (A) (A) (A) (A) (A) (A)
                 (A) (A) (A) (A) (A) (A) (A) (A) (A) (A) (A) (A)
                 (A) (A) (A) (A) (A) (A) (A) (A) (A) (A) (A) (A)
                 (A) (A) (A) (A) (A) (A) (A) (A) (A) (A) (A) (A)
                 (A) (A) (A) (A) (A) (A) (A) (A) (A) (A) (A) (A)
                 (A) (A) (A) (A) (A) (A) (A) (A) (A) (A) (A) (A)
                 (A) (A) (A) (A) (A) (A) (A) (A) (A) (A) (A) (A)
                 (A) (A) (A) (A) (A) (A) (A) (A) (A) (A) (A) (A)
                 (A) (A) (A) (A) (A) (A) (A) (A) (A) (A) (A) (A)
                 (A) (A) (A) (A) (A) (A) (A) (A) (A) (A) (A) (A)
                 (A) (A) (A) (A) (A) (A) (A) (A) (A) (A) (A) (A)
                 (A) (A) (A) (A) (A) (A) (A) (A) (A) (A) (A) (A)
                 (A) (A) (A) (A) (A) (A) (A) (A) (A) (A) (A) (A)
                 (A) (A) (A) (A) (A) (A) (A) (A) (A) (A) (A) (A)
                 (A) (A) (A) (A) (A) (A) (A) (A) (A) (A) (A) (A)
                 (A) (A) (A) (A) (A) (A) (A) (A) (A) (A) (A) (A)
                 (A) (A) (A) (A) (A) (A) (A) (A) (A) (A) (A) (A)
                 (A) (A) (A) (A) (A) (A) (A) (A) (A) (A) (A) (A)
                 (A) (A) (A) (A) (A) (A) (A) (A) (A) (A) (A) (A)
                 (A) (A) (A) (A) (A) (A) (A) (A) (A) (A) (A) (A)
                 (A) (A) (A) (A) (A) (A) (A) (A) (A) (A) (A) (A)
                 (A) (A) (A) (A) (A) (A) (A) (A) (A) (A) (A) (A)
                 (A) (A) (A) (A) (A) (A) (A) (A) (A) (A) (A) (A)
                 (A) (A) (A) (A) (A) (A) (A) (A) (A) (A) (A) (A)
                 (A) (A) (A) (A) (A) (A) (A) (A) (A) (A) (A) (A)
                 (A) (A) (A) (A) (A) (A) (A) (A) (A) (A) (A) (A)
                 (A) (A) (A) (A) (A) (A) (A) (A) (A) (A) (A) (A)
                 (A) (A) (A) (A) (A) (A) (A) (A) (A) (A) (A) (A)
                 (A) (A) (A) (A) (A) (A) (A) (A) (A) (A) (A) (A)
                 (A) (A) (A) (A) (A) (A) (A) (A) (A) (A) (A) (A)
                 (A) (A) (A) (A) (A) (A) (A) (A) (A) (A) (A) (A)
                 (A) (A) (A) (A) (A) (A) (A) (A) (A) (A) (A) (A)
                 (A) (A) (A) (A) (A) (A) (A) (A) (A) (A) (A) (A)
                 (A) (A) (A) (A) (A) (A) (A) (A) (A) (A) (A) (A)
                 (A) (A) (A) (A) (A) (A) (A) (A) (A) (A) (A) (A)
                 (A) (A) (A) (A) (A) (A) (A) (A) (A) (A) (A) (A)
                 (A) (A) (A) (A) (A) (A) (A) (A) (A) (A) (A) (A)
                 (A) (A) (A) (A) (A) (A) (A) (A) (A) (A) (A) (A)
                 (A) (A) (A) (A) (A) (A) (A) (A) (A) (A) (A) (A)
                 (A) (A) (A) (A) (A) (A) (A) (A) (A) (A) (A) (A)
                 (A) (A) (A) (A) (A) (A) (A) (A) (A) (A) (A) (A)
                 (A) (A) (A) (A) (A) (A) (A) (A) (A) (A) (A) (A)
                 (A) (A) (A) (A) (A) (A) (A) (A) (A) (A) (A) (A)
                 (A) (A) (A) (A) (A) (A) (A) (A) (A) (A) (A) (A)
                 (A) (A) (A) (A) (A) (A) (A) (A) (A) (A) (A) (A)
                 (A) (A) (A) (A) (A) (A) (A) (A) (A) (A) (A) (A)
                 (A) (A) (A) (A) (A) (A) (A) (A) (A) (A) (A) (A)
                 (A) (A) (A) (A) (A) (A) (A) (A) (A) (A) (A) (A)
                 (A) (A) (A) (A) (A) (A) (A) (A) (A) (A) (A) (A)
                 (A) (A) (A) (A) (A) (A) (A) (A) (A) (A) (A) (A)
                 (A) (A) (A) (A) (A) (A) (A) (A) (A) (A) (A) (A)
                 (A) (A) (A) (A) (A) (A) (A) (A) (A) (A) (A) (A)
                 (A) (A) (A) (A) (A) (A) (A) (A) (A) (A) (A) (A)
                 (A) (A) (A) (A) (A) (A) (A) (A) (A) (A) (A) (A)
                 (A) (A) (A) (A) (A) (A) (A) (A) (A) (A) (A) (A)
                 (A) (A) (A) (A) (A) (A) (A) (A) (A) (A) (A) (A)
                 (A) (A) (A) (A) (A) (A) (A) (A) (A) (A) (A) (A)
                 (A) (A) (A) (A) (A) (A) (A) (A) (A) (A) (A) (A)
                 (A) (A) (A) (A) (A) (A) (A) (A) (A) (A) (A) (A)
                 (A) (A) (A) (A) (A) (A) (A) (A) (A) (A) (A) (A)
                 (A) (A) (A) (A) (A) (A) (A) (A) (A) (A) (A) (A)
                 (A) (A) (A) (A) (A) (A) (A) (A) (A) (A) (A) (A)
                 (A) (A) (A) (A) (A) (A) (A) (A) (A) (A) (A) (A)
                 (A) (A) (A) (A) (A) (A) (A) (A) (A) (A) (A) (A)
                 (A) (A) (A) (A) (A) (A) (A) (A) (A) (A) (A) (A)
                 (A) (A) (A) (A) (A) (A) (A) (A) (A) (A) (A) (A)
                 (A) (A) (A) (A) (A) (A) (A) (A) (A) (A) (A) (A)
                 (A) (A) (A) (A) (A) (A) (A) (A) (A) (A) (A) (A)
                 (A) (A) (A) (A) (A) (A) (A) (A) (A) (A) (A) (A)
                 (A) (A) (A) (A) (A) (A) (A) (A) (A) (A) (A) (A)
                 (A) (A) (A) (A) (A) (A) (A) (A) (A) (A) (A) (A)
                 (A) (A) (A) (A) (A) (A) (A) (A) (A) (A) (A) (A)
                 (A) (A) (A) (A) (A) (A) (A) (A) (A) (A) (A) (A)
                 (A) (A) (A) (A) (A) (A) (A) (A) (A) (A) (A) (A)
                 (A) (A) (A) (A) (A) (A) (A) (A) (A) (A) (A) (A)
                 (A) (A) (A) (A) (A) (A) (A) (A) (A) (A) (A) (A)
                 (A) (A) (A) (A) (A) (A) (A) (A) (A) (A) (A) (A)
                 (A) (A) (A) (A) (A) (A) (A) (A) (A) (A) (A) (A)
                 (A) (A) (A) (A) (A) (A) (A) (A) (A) (A) (A) (A)
                 (A) (A) (A) (A) (A) (A) (A) (A) (A) (A) (A) (A)
                 (A) (A) (A) (A) (A) (A) (A) (A) (A) (A) (A) (A)
                 (A) (A) (A) (A) (A) (A) (A) (A) (A) (A) (A) (A)
                 (A) (A) (A) (A) (A) (A) (A) (A) (A) (A) (A) (A)
                 (A) (A) (A) (A) (A) (A) (A) (A) (A) (A) (A) (A)
                 (A) (A) (A) (A) (A) (A) (A) (A) (A) (A) (A) (A)
                 (A) (A) (A) (A) (A) (A) (A) (A) (A) (A) (A) (A)
                 (A) (A) (A) (A) (A) (A) (A) (A) (A) (A) (A) (A)
                 (A) (A) (A) (A) (A) (A) (A) (A) (A) (A) (A) (A)
                 (A) (A) (A) (A) (A) (A) (A) (A) (A) (A) (A) (A)
                 (A) (A) (A) (A) (A) (A) (A) (A) (A) (A) (A) (A)
                 (A) (A) (A) (A) (A) (A) (A) (A) (A) (A) (A) (A)
                 (A) (A) (A) (A) (A) (A) (A) (A) (A) (A) (A) (A)
                 (A) (A) (A) (A) (A) (A) (A) (A) (A) (A) (A) (A)
                 (A) (A) (A) (A) (A) (A) (A) (A) (A) (A) (A) (A)
                 (A) (A) (A) (A) (A) (A) (A) (A) (A) (A) (A) (A)
                 (A) (A) (A) (A) (A) (A) (A) (A) (A) (A) (A) (A)
                 (A) (A) (A) (A) (A) (A) (A) (A) (A) (A) (A) (A)
                 (A) (A) (A) (A) (A) (A) (A) (A) (A) (A) (A) (A)
                 (A) (A) (A) (A) (A) (A) (A) (A) (A) (A) (A) (A)
                 (A) (A) (A) (A) (A) (A) (A) (A) (A) (A) (A) (A)
                 (A) (A) (A) (A) (A) (A) (A) (A) (A) (A) (A) (A)
                 (A) (A) (A) (A) (A) (A) (A) (A) (A) (A) (A) (A)
                 (A) (A) (A) (A) (A) (A) (A) (A) (A) (A) (A) (A)
                 (A) (A) (A) (A) (A) (A) (A) (A) (A) (A) (A) (A)
                 (A) (A) (A) (A) (A) (A) (A) (A) (A) (A) (A) (A)
                 (A) (A) (A) (A) (A) (A) (A) (A) (A) (A) (A) (A)
                 (A) (A) (A) (A) (A) (A) (A) (A) (A) (A) (A) (A)
                 (A) (A) (A) (A) (A) (A) (A) (A) (A) (A) (A) (A)
                 (A) (A) (A) (A) (A) (A) (A) (A) (A) (A) (A) (A)
                 (A) (A) (A) (A) (A) (A) (A) (A) (A) (A) (A) (A)
                 (A) (A) (A) (A) (A) (A) (A) (A) (A) (A) (A) (A)
                 (A) (A) (A) (A) (A) (A) (A) (A) (A) (A) (A) (A)
                 (A) (A) (A) (A) (A) (A) (A) (A) (A) (A) (A) (A)
                 (A) (A) (A) (A) (A) (A) (A) (A) (A) (A) (A) (A)
                 (A) (A) (A) (A) (A) (A) (A) (A) (A) (A) (A) (A)
                 (A) (A) (A) (A) (A) (A) (A) (A) (A) (A) (A) (A)
                 (A) (A) (A) (A) (A) (A) (A) (A) (A) (A) (A) (A)
                 (A) (A) (A) (A) (A) (A) (A) (A) (A) (A) (A) (A)
                 (A) (A) (A) (A) (A) (A) (A) (A) (A) (A) (A) (A)
                 (A) (A) (A) (A) (A) (A) (A) (A) (A) (A) (A) (A)
                 (A) (A) (A) (A) (A) (A) (A) (A) (A) (A) (A) (A)
                 (A) (A) (A) (A) (A) (A) (A) (A) (A) (A) (A) (A)
                 (A) (A) (A) (A) (A) (A) (A) (A) (A) (A) (A) (A)
                 (A) (A) (A) (A) (A) (A) (A) (A) (A) (A) (A) (A)
                 (A) (A) (A) (A) (A) (A) (A) (A) (A) (A) (A) (A)
                 (A) (A) (A) (A) (A) (A) (A) (A) (A) (A) (A) (A)
                 (A) (A) (A) (A) (A) (A) (A) (A) (A) (A) (A) (A)
                 (A) (A) (A) (A) (A) (A) (A) (A) (A) (A) (A) (A)
                 (A) (A) (A) (A) (A) (A) (A) (A) (A) (A) (A) (A)
                 (A) (A) (A) (A) (A) (A) (A) (A) (A) (A) (A) (A)
                 (A) (A) (A) (A) (A) (A) (A) (A) (A) (A) (A) (A)
                 (A) (A) (A) (A) (A) (A) (A) (A) (A) (A) (A) (A)
                 (A) (A) (A) (A) (A) (A) (A) (A) (A) (A) (A) (A)
                 (A) (A) (A) (A) (A) (A) (A) (A) (A) (A) (A) (A)
                 (A) (A) (A) (A) (A) (A) (A) (A) (A) (A) (A) (A)
                 (A) (A) (A) (A) (A) (A) (A) (A) (A) (A) (A) (A)
                 (A) (A) (A) (A) (A) (A) (A) (A) (A) (A) (A) (A)
                 (A) (A) (A) (A) (A) (A) (A) (A) (A) (A) (A) (A)
                 (A) (A) (A) (A) (A) (A) (A) (A) (A) (A) (A) (A)
                 (A) (A) (A) (A) (A) (A) (A) (A) (A) (A) (A) (A)
                 (A) (A) (A) (A) (A) (A) (A) (A) (A) (A) (A) (A)
                 (A) (A) (A) (A) (A) (A) (A) (A) (A) (A) (A) (A)
                 (A) (A) (A) (A) (A)
 The electronic state is 1-A.
 Alpha  occ. eigenvalues --  -89.13441 -89.09947 -19.35164 -19.34647 -19.32655
 Alpha  occ. eigenvalues --  -19.29266 -19.27225 -19.21298 -14.73273 -14.58680
 Alpha  occ. eigenvalues --  -14.53200 -14.51858 -14.51393 -14.50172 -14.45705
 Alpha  occ. eigenvalues --  -14.45084 -14.44840 -14.43704 -10.44680 -10.41257
 Alpha  occ. eigenvalues --  -10.39597 -10.39204 -10.38077 -10.37513 -10.37506
 Alpha  occ. eigenvalues --  -10.36753 -10.36685 -10.36626 -10.36135 -10.35845
 Alpha  occ. eigenvalues --  -10.35428 -10.35252 -10.35214 -10.34733 -10.34661
 Alpha  occ. eigenvalues --  -10.34480 -10.33730 -10.33198 -10.33120 -10.32669
 Alpha  occ. eigenvalues --  -10.32290 -10.32078 -10.31743 -10.31662 -10.31513
 Alpha  occ. eigenvalues --  -10.31349 -10.31288 -10.31279 -10.31171 -10.31131
 Alpha  occ. eigenvalues --  -10.30772 -10.30699 -10.30648 -10.30375 -10.30374
 Alpha  occ. eigenvalues --  -10.29996 -10.29808 -10.29513 -10.29324 -10.29245
 Alpha  occ. eigenvalues --  -10.29147 -10.29054 -10.28814 -10.28546 -10.28277
 Alpha  occ. eigenvalues --  -10.28169 -10.28106 -10.27670 -10.27463 -10.27351
 Alpha  occ. eigenvalues --  -10.26880 -10.26522  -8.11243  -8.07798  -6.04907
 Alpha  occ. eigenvalues --   -6.04526  -6.04111  -6.01493  -6.01151  -6.00587
 Alpha  occ. eigenvalues --   -1.38345  -1.20272  -1.19233  -1.17794  -1.13730
 Alpha  occ. eigenvalues --   -1.12576  -1.11978  -1.11880  -1.11571  -1.11147
 Alpha  occ. eigenvalues --   -1.05644  -1.02886  -1.00699  -0.98008  -0.97731
 Alpha  occ. eigenvalues --   -0.97186  -0.96757  -0.96580  -0.94489  -0.93980
 Alpha  occ. eigenvalues --   -0.92791  -0.92561  -0.91982  -0.90976  -0.89128
 Alpha  occ. eigenvalues --   -0.88659  -0.88197  -0.87806  -0.87499  -0.87034
 Alpha  occ. eigenvalues --   -0.86620  -0.86216  -0.85867  -0.85759  -0.83289
 Alpha  occ. eigenvalues --   -0.82208  -0.81841  -0.81551  -0.81495  -0.80921
 Alpha  occ. eigenvalues --   -0.79666  -0.79336  -0.79242  -0.77610  -0.77386
 Alpha  occ. eigenvalues --   -0.76274  -0.74448  -0.73769  -0.73472  -0.73111
 Alpha  occ. eigenvalues --   -0.73044  -0.72645  -0.72463  -0.71858  -0.71573
 Alpha  occ. eigenvalues --   -0.71001  -0.70785  -0.70001  -0.69796  -0.69761
 Alpha  occ. eigenvalues --   -0.69597  -0.68774  -0.68585  -0.67979  -0.67678
 Alpha  occ. eigenvalues --   -0.67470  -0.67107  -0.66243  -0.66115  -0.66100
 Alpha  occ. eigenvalues --   -0.66039  -0.65664  -0.64959  -0.64441  -0.63861
 Alpha  occ. eigenvalues --   -0.63249  -0.63000  -0.62426  -0.61862  -0.61497
 Alpha  occ. eigenvalues --   -0.61307  -0.60742  -0.60151  -0.59869  -0.59252
 Alpha  occ. eigenvalues --   -0.58136  -0.57797  -0.57591  -0.56912  -0.56491
 Alpha  occ. eigenvalues --   -0.56455  -0.56117  -0.55995  -0.55715  -0.55218
 Alpha  occ. eigenvalues --   -0.54924  -0.54880  -0.54746  -0.54385  -0.54074
 Alpha  occ. eigenvalues --   -0.54058  -0.53890  -0.53653  -0.53430  -0.53172
 Alpha  occ. eigenvalues --   -0.53024  -0.52959  -0.52922  -0.52767  -0.52431
 Alpha  occ. eigenvalues --   -0.52169  -0.52070  -0.52046  -0.51998  -0.51887
 Alpha  occ. eigenvalues --   -0.51599  -0.51474  -0.51382  -0.51225  -0.50979
 Alpha  occ. eigenvalues --   -0.50914  -0.50884  -0.50677  -0.50245  -0.49815
 Alpha  occ. eigenvalues --   -0.49697  -0.49493  -0.49234  -0.49067  -0.48969
 Alpha  occ. eigenvalues --   -0.48851  -0.48635  -0.48423  -0.48299  -0.47995
 Alpha  occ. eigenvalues --   -0.47413  -0.47085  -0.46702  -0.46688  -0.46416
 Alpha  occ. eigenvalues --   -0.46131  -0.45996  -0.45897  -0.45861  -0.45696
 Alpha  occ. eigenvalues --   -0.45449  -0.45295  -0.44677  -0.44495  -0.44442
 Alpha  occ. eigenvalues --   -0.44366  -0.44287  -0.44044  -0.43960  -0.43770
 Alpha  occ. eigenvalues --   -0.43287  -0.43153  -0.43043  -0.42887  -0.42866
 Alpha  occ. eigenvalues --   -0.42814  -0.42750  -0.42435  -0.42360  -0.42339
 Alpha  occ. eigenvalues --   -0.42293  -0.42147  -0.42028  -0.41891  -0.41728
 Alpha  occ. eigenvalues --   -0.41690  -0.41427  -0.41373  -0.40889  -0.40729
 Alpha  occ. eigenvalues --   -0.40158  -0.40118  -0.39940  -0.39795  -0.39542
 Alpha  occ. eigenvalues --   -0.38814  -0.38344  -0.37471  -0.37079  -0.36677
 Alpha  occ. eigenvalues --   -0.36297  -0.35333  -0.34531  -0.33835  -0.33613
 Alpha  occ. eigenvalues --   -0.32787  -0.32061  -0.32003  -0.31312  -0.31143
 Alpha  occ. eigenvalues --   -0.30689  -0.28881
 Alpha virt. eigenvalues --   -0.20019  -0.15838  -0.13302  -0.12508  -0.11321
 Alpha virt. eigenvalues --   -0.09950  -0.08860  -0.08328  -0.07540  -0.07161
 Alpha virt. eigenvalues --   -0.06413  -0.06087  -0.05483  -0.05355  -0.05180
 Alpha virt. eigenvalues --   -0.05001  -0.04658  -0.04273  -0.04190  -0.03996
 Alpha virt. eigenvalues --   -0.03710  -0.03425  -0.03173  -0.03080  -0.02960
 Alpha virt. eigenvalues --   -0.02594  -0.02234  -0.02056  -0.01767  -0.01611
 Alpha virt. eigenvalues --   -0.01382  -0.01196  -0.00968  -0.00775  -0.00555
 Alpha virt. eigenvalues --   -0.00391  -0.00196  -0.00128  -0.00026   0.00073
 Alpha virt. eigenvalues --    0.00262   0.00387   0.00814   0.00903   0.01053
 Alpha virt. eigenvalues --    0.01103   0.01256   0.01375   0.01535   0.01747
 Alpha virt. eigenvalues --    0.01897   0.01962   0.02085   0.02375   0.02513
 Alpha virt. eigenvalues --    0.02808   0.02897   0.03086   0.03271   0.03292
 Alpha virt. eigenvalues --    0.03472   0.03690   0.03826   0.03990   0.04153
 Alpha virt. eigenvalues --    0.04550   0.04647   0.04795   0.04889   0.04970
 Alpha virt. eigenvalues --    0.05139   0.05317   0.05535   0.05708   0.05877
 Alpha virt. eigenvalues --    0.05999   0.06061   0.06139   0.06227   0.06405
 Alpha virt. eigenvalues --    0.06478   0.06504   0.06643   0.06842   0.06992
 Alpha virt. eigenvalues --    0.07022   0.07219   0.07325   0.07403   0.07541
 Alpha virt. eigenvalues --    0.07633   0.07933   0.08032   0.08173   0.08256
 Alpha virt. eigenvalues --    0.08583   0.08645   0.08665   0.08914   0.09133
 Alpha virt. eigenvalues --    0.09196   0.09266   0.09471   0.09506   0.09755
 Alpha virt. eigenvalues --    0.09918   0.09976   0.10063   0.10343   0.10505
 Alpha virt. eigenvalues --    0.10514   0.10795   0.10874   0.10927   0.11171
 Alpha virt. eigenvalues --    0.11192   0.11429   0.11580   0.11670   0.11789
 Alpha virt. eigenvalues --    0.11846   0.11950   0.12257   0.12515   0.12553
 Alpha virt. eigenvalues --    0.12759   0.12929   0.13026   0.13125   0.13303
 Alpha virt. eigenvalues --    0.13345   0.13503   0.13527   0.13755   0.13894
 Alpha virt. eigenvalues --    0.13991   0.14164   0.14334   0.14458   0.14474
 Alpha virt. eigenvalues --    0.14701   0.14774   0.14788   0.14983   0.15016
 Alpha virt. eigenvalues --    0.15069   0.15168   0.15448   0.15476   0.15577
 Alpha virt. eigenvalues --    0.15807   0.15942   0.16004   0.16161   0.16319
 Alpha virt. eigenvalues --    0.16437   0.16560   0.16577   0.16929   0.16969
 Alpha virt. eigenvalues --    0.17100   0.17203   0.17295   0.17385   0.17639
 Alpha virt. eigenvalues --    0.17730   0.17984   0.18036   0.18163   0.18302
 Alpha virt. eigenvalues --    0.18435   0.18709   0.18772   0.18833   0.19040
 Alpha virt. eigenvalues --    0.19199   0.19310   0.19447   0.19574   0.19808
 Alpha virt. eigenvalues --    0.19879   0.20120   0.20171   0.20350   0.20536
 Alpha virt. eigenvalues --    0.20850   0.20876   0.20968   0.21124   0.21292
 Alpha virt. eigenvalues --    0.21401   0.21551   0.21715   0.21909   0.22128
 Alpha virt. eigenvalues --    0.22271   0.22491   0.22616   0.22673   0.22920
 Alpha virt. eigenvalues --    0.22969   0.23369   0.23487   0.23669   0.23932
 Alpha virt. eigenvalues --    0.24040   0.24273   0.24372   0.24638   0.24826
 Alpha virt. eigenvalues --    0.24882   0.25047   0.25090   0.25293   0.25389
 Alpha virt. eigenvalues --    0.25474   0.25594   0.25701   0.25843   0.26253
 Alpha virt. eigenvalues --    0.26329   0.26427   0.26595   0.26716   0.26887
 Alpha virt. eigenvalues --    0.26933   0.27174   0.27211   0.27542   0.27647
 Alpha virt. eigenvalues --    0.27702   0.27825   0.28240   0.28385   0.28413
 Alpha virt. eigenvalues --    0.28501   0.28713   0.29067   0.29158   0.29231
 Alpha virt. eigenvalues --    0.29452   0.29779   0.29941   0.30107   0.30204
 Alpha virt. eigenvalues --    0.30324   0.30481   0.30697   0.30785   0.31152
 Alpha virt. eigenvalues --    0.31176   0.31384   0.31439   0.31546   0.31697
 Alpha virt. eigenvalues --    0.31754   0.31937   0.32014   0.32281   0.32378
 Alpha virt. eigenvalues --    0.32526   0.32557   0.32781   0.32905   0.32955
 Alpha virt. eigenvalues --    0.33082   0.33148   0.33271   0.33460   0.33556
 Alpha virt. eigenvalues --    0.33611   0.33828   0.33904   0.34027   0.34217
 Alpha virt. eigenvalues --    0.34360   0.34387   0.34613   0.34627   0.34774
 Alpha virt. eigenvalues --    0.34896   0.34971   0.35207   0.35229   0.35313
 Alpha virt. eigenvalues --    0.35403   0.35599   0.35781   0.35881   0.35907
 Alpha virt. eigenvalues --    0.36064   0.36159   0.36203   0.36510   0.36614
 Alpha virt. eigenvalues --    0.36747   0.36846   0.36961   0.37064   0.37178
 Alpha virt. eigenvalues --    0.37376   0.37428   0.37441   0.37585   0.37672
 Alpha virt. eigenvalues --    0.37747   0.37957   0.38045   0.38113   0.38188
 Alpha virt. eigenvalues --    0.38297   0.38492   0.38549   0.38760   0.38807
 Alpha virt. eigenvalues --    0.38945   0.39161   0.39281   0.39414   0.39542
 Alpha virt. eigenvalues --    0.39781   0.39835   0.39916   0.39968   0.40205
 Alpha virt. eigenvalues --    0.40309   0.40373   0.40465   0.40542   0.40713
 Alpha virt. eigenvalues --    0.40765   0.40832   0.40988   0.41027   0.41159
 Alpha virt. eigenvalues --    0.41222   0.41292   0.41507   0.41639   0.41743
 Alpha virt. eigenvalues --    0.41824   0.41971   0.42084   0.42172   0.42259
 Alpha virt. eigenvalues --    0.42406   0.42625   0.42657   0.42751   0.43013
 Alpha virt. eigenvalues --    0.43077   0.43228   0.43394   0.43545   0.43641
 Alpha virt. eigenvalues --    0.43704   0.43840   0.43968   0.44203   0.44252
 Alpha virt. eigenvalues --    0.44390   0.44482   0.44637   0.44845   0.45048
 Alpha virt. eigenvalues --    0.45211   0.45397   0.45552   0.45651   0.45747
 Alpha virt. eigenvalues --    0.45818   0.45990   0.46186   0.46201   0.46247
 Alpha virt. eigenvalues --    0.46360   0.46573   0.46718   0.47056   0.47144
 Alpha virt. eigenvalues --    0.47238   0.47416   0.47683   0.47688   0.48008
 Alpha virt. eigenvalues --    0.48098   0.48295   0.48373   0.48535   0.48673
 Alpha virt. eigenvalues --    0.48858   0.49189   0.49217   0.49385   0.49510
 Alpha virt. eigenvalues --    0.49618   0.49688   0.49835   0.49887   0.50101
 Alpha virt. eigenvalues --    0.50242   0.50579   0.50671   0.50791   0.50855
 Alpha virt. eigenvalues --    0.50953   0.51114   0.51333   0.51614   0.51796
 Alpha virt. eigenvalues --    0.51855   0.52203   0.52263   0.52418   0.52514
 Alpha virt. eigenvalues --    0.52760   0.52836   0.52858   0.53156   0.53417
 Alpha virt. eigenvalues --    0.53493   0.53847   0.53914   0.54014   0.54151
 Alpha virt. eigenvalues --    0.54306   0.54574   0.54671   0.54727   0.55027
 Alpha virt. eigenvalues --    0.55198   0.55376   0.55638   0.55911   0.56091
 Alpha virt. eigenvalues --    0.56288   0.56421   0.56491   0.56642   0.56750
 Alpha virt. eigenvalues --    0.56870   0.57204   0.57225   0.57467   0.57728
 Alpha virt. eigenvalues --    0.57850   0.58047   0.58244   0.58487   0.58525
 Alpha virt. eigenvalues --    0.58619   0.58699   0.59070   0.59226   0.59355
 Alpha virt. eigenvalues --    0.59380   0.59629   0.59924   0.60023   0.60186
 Alpha virt. eigenvalues --    0.60220   0.60328   0.60585   0.60777   0.60955
 Alpha virt. eigenvalues --    0.61212   0.61381   0.61685   0.61790   0.62049
 Alpha virt. eigenvalues --    0.62102   0.62313   0.62656   0.62726   0.62845
 Alpha virt. eigenvalues --    0.63084   0.63226   0.63343   0.63410   0.63680
 Alpha virt. eigenvalues --    0.63887   0.64025   0.64461   0.64565   0.64644
 Alpha virt. eigenvalues --    0.64749   0.65100   0.65288   0.65426   0.65502
 Alpha virt. eigenvalues --    0.65846   0.65893   0.66226   0.66294   0.66331
 Alpha virt. eigenvalues --    0.66538   0.66805   0.67217   0.67328   0.67555
 Alpha virt. eigenvalues --    0.67593   0.67705   0.67810   0.68080   0.68376
 Alpha virt. eigenvalues --    0.68470   0.68632   0.68749   0.69214   0.69554
 Alpha virt. eigenvalues --    0.69652   0.69735   0.69793   0.70184   0.70292
 Alpha virt. eigenvalues --    0.70531   0.70673   0.70826   0.70893   0.71148
 Alpha virt. eigenvalues --    0.71497   0.71673   0.71961   0.72201   0.72253
 Alpha virt. eigenvalues --    0.72487   0.72601   0.72793   0.73089   0.73151
 Alpha virt. eigenvalues --    0.73386   0.73493   0.73629   0.73925   0.74093
 Alpha virt. eigenvalues --    0.74363   0.74658   0.74798   0.74901   0.75028
 Alpha virt. eigenvalues --    0.75123   0.75305   0.75583   0.75771   0.75968
 Alpha virt. eigenvalues --    0.76132   0.76411   0.76528   0.76940   0.77057
 Alpha virt. eigenvalues --    0.77188   0.77385   0.77445   0.77646   0.77803
 Alpha virt. eigenvalues --    0.77910   0.78144   0.78280   0.78626   0.78746
 Alpha virt. eigenvalues --    0.78961   0.79159   0.79186   0.79432   0.79624
 Alpha virt. eigenvalues --    0.79657   0.79774   0.79965   0.80295   0.80444
 Alpha virt. eigenvalues --    0.80599   0.80699   0.80952   0.80980   0.81101
 Alpha virt. eigenvalues --    0.81444   0.81651   0.81977   0.82181   0.82382
 Alpha virt. eigenvalues --    0.82646   0.82910   0.83042   0.83256   0.83399
 Alpha virt. eigenvalues --    0.83508   0.83760   0.84008   0.84371   0.84478
 Alpha virt. eigenvalues --    0.84681   0.84941   0.85463   0.85692   0.85782
 Alpha virt. eigenvalues --    0.86017   0.86261   0.86408   0.86790   0.86940
 Alpha virt. eigenvalues --    0.87245   0.87418   0.87512   0.87748   0.87973
 Alpha virt. eigenvalues --    0.88373   0.88509   0.88675   0.88754   0.89018
 Alpha virt. eigenvalues --    0.89271   0.89342   0.89572   0.90020   0.90177
 Alpha virt. eigenvalues --    0.90323   0.90496   0.90564   0.90986   0.91188
 Alpha virt. eigenvalues --    0.91337   0.91455   0.91796   0.91890   0.92108
 Alpha virt. eigenvalues --    0.92212   0.92456   0.92727   0.93013   0.93348
 Alpha virt. eigenvalues --    0.93465   0.93709   0.93868   0.94004   0.94199
 Alpha virt. eigenvalues --    0.94651   0.94761   0.94859   0.95131   0.95257
 Alpha virt. eigenvalues --    0.95545   0.95831   0.95911   0.96002   0.96285
 Alpha virt. eigenvalues --    0.96681   0.96876   0.96969   0.97187   0.97477
 Alpha virt. eigenvalues --    0.97750   0.97817   0.98148   0.98252   0.98851
 Alpha virt. eigenvalues --    0.98898   0.99055   0.99327   0.99546   0.99766
 Alpha virt. eigenvalues --    1.00166   1.00623   1.00889   1.01203   1.01399
 Alpha virt. eigenvalues --    1.01525   1.01835   1.01948   1.02170   1.02555
 Alpha virt. eigenvalues --    1.02807   1.02919   1.03150   1.03413   1.03495
 Alpha virt. eigenvalues --    1.03902   1.04116   1.04318   1.04592   1.04667
 Alpha virt. eigenvalues --    1.04949   1.05239   1.05409   1.05634   1.05784
 Alpha virt. eigenvalues --    1.05876   1.06228   1.06311   1.06471   1.06702
 Alpha virt. eigenvalues --    1.07091   1.07136   1.07511   1.07705   1.07863
 Alpha virt. eigenvalues --    1.08016   1.08298   1.08325   1.08730   1.08826
 Alpha virt. eigenvalues --    1.08990   1.09121   1.09516   1.09642   1.09868
 Alpha virt. eigenvalues --    1.10096   1.10489   1.10732   1.10819   1.11268
 Alpha virt. eigenvalues --    1.11449   1.11684   1.11844   1.12163   1.12467
 Alpha virt. eigenvalues --    1.12790   1.12883   1.13084   1.13308   1.13496
 Alpha virt. eigenvalues --    1.13755   1.13772   1.14386   1.14469   1.14668
 Alpha virt. eigenvalues --    1.14952   1.15113   1.15582   1.15748   1.15891
 Alpha virt. eigenvalues --    1.15952   1.16079   1.16394   1.16594   1.16796
 Alpha virt. eigenvalues --    1.16995   1.17389   1.17557   1.17878   1.18049
 Alpha virt. eigenvalues --    1.18233   1.18489   1.18830   1.19028   1.19199
 Alpha virt. eigenvalues --    1.19404   1.19740   1.19975   1.20113   1.20207
 Alpha virt. eigenvalues --    1.20743   1.20915   1.21137   1.21418   1.21617
 Alpha virt. eigenvalues --    1.21944   1.22196   1.22442   1.22636   1.23001
 Alpha virt. eigenvalues --    1.23184   1.23337   1.23725   1.23856   1.24090
 Alpha virt. eigenvalues --    1.24129   1.24381   1.24699   1.24993   1.25191
 Alpha virt. eigenvalues --    1.25525   1.25645   1.26021   1.26081   1.26510
 Alpha virt. eigenvalues --    1.26581   1.26967   1.27255   1.27704   1.27911
 Alpha virt. eigenvalues --    1.28115   1.28197   1.28822   1.28915   1.29073
 Alpha virt. eigenvalues --    1.29657   1.29693   1.29953   1.30488   1.30674
 Alpha virt. eigenvalues --    1.31028   1.31326   1.31732   1.31783   1.32034
 Alpha virt. eigenvalues --    1.32237   1.32567   1.32851   1.33181   1.33544
 Alpha virt. eigenvalues --    1.33986   1.34401   1.34627   1.34899   1.35084
 Alpha virt. eigenvalues --    1.35450   1.35889   1.36240   1.36604   1.36827
 Alpha virt. eigenvalues --    1.37246   1.37532   1.38091   1.38351   1.38660
 Alpha virt. eigenvalues --    1.38881   1.39031   1.39330   1.39801   1.40203
 Alpha virt. eigenvalues --    1.40309   1.40478   1.40888   1.41097   1.41276
 Alpha virt. eigenvalues --    1.41524   1.41576   1.41907   1.42327   1.42485
 Alpha virt. eigenvalues --    1.42583   1.42965   1.43082   1.43332   1.43910
 Alpha virt. eigenvalues --    1.44038   1.44156   1.44438   1.44705   1.44756
 Alpha virt. eigenvalues --    1.45048   1.45149   1.45338   1.45519   1.45572
 Alpha virt. eigenvalues --    1.45848   1.45896   1.46218   1.46508   1.46644
 Alpha virt. eigenvalues --    1.46679   1.46865   1.47023   1.47392   1.47654
 Alpha virt. eigenvalues --    1.47747   1.47967   1.48026   1.48165   1.48330
 Alpha virt. eigenvalues --    1.48344   1.48493   1.48656   1.48880   1.48965
 Alpha virt. eigenvalues --    1.49107   1.49215   1.49366   1.49591   1.49726
 Alpha virt. eigenvalues --    1.49945   1.50199   1.50286   1.50444   1.50684
 Alpha virt. eigenvalues --    1.50906   1.51023   1.51150   1.51319   1.51490
 Alpha virt. eigenvalues --    1.51586   1.51748   1.51896   1.52080   1.52264
 Alpha virt. eigenvalues --    1.52440   1.52523   1.52696   1.53023   1.53186
 Alpha virt. eigenvalues --    1.53227   1.53276   1.53508   1.53608   1.53630
 Alpha virt. eigenvalues --    1.53761   1.54091   1.54182   1.54346   1.54381
 Alpha virt. eigenvalues --    1.54599   1.54665   1.54782   1.54931   1.55130
 Alpha virt. eigenvalues --    1.55332   1.55443   1.55650   1.55744   1.55905
 Alpha virt. eigenvalues --    1.56294   1.56430   1.56693   1.56756   1.56867
 Alpha virt. eigenvalues --    1.57228   1.57280   1.57448   1.57523   1.57682
 Alpha virt. eigenvalues --    1.57996   1.58095   1.58306   1.58433   1.58620
 Alpha virt. eigenvalues --    1.58771   1.58825   1.58946   1.59180   1.59387
 Alpha virt. eigenvalues --    1.59663   1.59843   1.59924   1.59981   1.60372
 Alpha virt. eigenvalues --    1.60444   1.60691   1.60828   1.61170   1.61260
 Alpha virt. eigenvalues --    1.61436   1.61547   1.61835   1.62217   1.62269
 Alpha virt. eigenvalues --    1.62466   1.62724   1.62755   1.62941   1.63278
 Alpha virt. eigenvalues --    1.63360   1.63800   1.63844   1.64019   1.64513
 Alpha virt. eigenvalues --    1.64814   1.65024   1.65133   1.65266   1.65453
 Alpha virt. eigenvalues --    1.65644   1.65687   1.65774   1.66093   1.66231
 Alpha virt. eigenvalues --    1.66576   1.66697   1.67120   1.67270   1.67305
 Alpha virt. eigenvalues --    1.67561   1.67750   1.67998   1.68181   1.68344
 Alpha virt. eigenvalues --    1.68460   1.68602   1.68716   1.68966   1.69237
 Alpha virt. eigenvalues --    1.69300   1.69468   1.69572   1.69887   1.70025
 Alpha virt. eigenvalues --    1.70253   1.70543   1.70664   1.70897   1.70999
 Alpha virt. eigenvalues --    1.71349   1.71366   1.71663   1.71802   1.72028
 Alpha virt. eigenvalues --    1.72395   1.72534   1.72598   1.72734   1.73110
 Alpha virt. eigenvalues --    1.73260   1.73605   1.73805   1.74046   1.74415
 Alpha virt. eigenvalues --    1.74515   1.74603   1.74835   1.74904   1.75277
 Alpha virt. eigenvalues --    1.75475   1.75636   1.75813   1.76042   1.76239
 Alpha virt. eigenvalues --    1.76389   1.76491   1.76884   1.76910   1.77128
 Alpha virt. eigenvalues --    1.77453   1.77525   1.77746   1.78035   1.78083
 Alpha virt. eigenvalues --    1.78152   1.78426   1.78558   1.79076   1.79285
 Alpha virt. eigenvalues --    1.79519   1.79645   1.79888   1.80062   1.80199
 Alpha virt. eigenvalues --    1.80678   1.80690   1.81133   1.81271   1.81630
 Alpha virt. eigenvalues --    1.81839   1.82079   1.82246   1.82277   1.82590
 Alpha virt. eigenvalues --    1.82822   1.83062   1.83492   1.83716   1.84318
 Alpha virt. eigenvalues --    1.84388   1.84528   1.84701   1.84997   1.85175
 Alpha virt. eigenvalues --    1.85441   1.85661   1.85872   1.86384   1.86549
 Alpha virt. eigenvalues --    1.86623   1.86923   1.87013   1.87228   1.87415
 Alpha virt. eigenvalues --    1.87510   1.87637   1.88015   1.88336   1.88434
 Alpha virt. eigenvalues --    1.88753   1.88927   1.89113   1.89262   1.89539
 Alpha virt. eigenvalues --    1.89737   1.89983   1.90094   1.90442   1.90554
 Alpha virt. eigenvalues --    1.90838   1.91099   1.91410   1.91561   1.91738
 Alpha virt. eigenvalues --    1.92001   1.92255   1.92382   1.92788   1.93146
 Alpha virt. eigenvalues --    1.93331   1.93563   1.93847   1.94042   1.94417
 Alpha virt. eigenvalues --    1.94652   1.94986   1.95098   1.95231   1.95480
 Alpha virt. eigenvalues --    1.95594   1.95694   1.95859   1.96382   1.96532
 Alpha virt. eigenvalues --    1.96656   1.96906   1.96969   1.97325   1.97601
 Alpha virt. eigenvalues --    1.97901   1.98084   1.98315   1.98494   1.98768
 Alpha virt. eigenvalues --    1.99362   1.99514   1.99880   2.00100   2.00320
 Alpha virt. eigenvalues --    2.00532   2.00990   2.01161   2.01299   2.01590
 Alpha virt. eigenvalues --    2.01925   2.02015   2.02139   2.02240   2.02827
 Alpha virt. eigenvalues --    2.03000   2.03070   2.03388   2.03648   2.04140
 Alpha virt. eigenvalues --    2.04304   2.04636   2.04766   2.05164   2.05406
 Alpha virt. eigenvalues --    2.05610   2.05893   2.06049   2.06078   2.06306
 Alpha virt. eigenvalues --    2.06704   2.07003   2.07096   2.07765   2.07959
 Alpha virt. eigenvalues --    2.08153   2.08177   2.08500   2.08911   2.09160
 Alpha virt. eigenvalues --    2.09559   2.09725   2.10045   2.10382   2.10526
 Alpha virt. eigenvalues --    2.10725   2.10879   2.11043   2.11118   2.11673
 Alpha virt. eigenvalues --    2.11873   2.11937   2.12382   2.12609   2.12801
 Alpha virt. eigenvalues --    2.13003   2.13313   2.13960   2.14078   2.14310
 Alpha virt. eigenvalues --    2.14460   2.14839   2.15085   2.15453   2.15758
 Alpha virt. eigenvalues --    2.15998   2.16143   2.16293   2.16481   2.16731
 Alpha virt. eigenvalues --    2.17244   2.17273   2.17888   2.18148   2.18425
 Alpha virt. eigenvalues --    2.18622   2.18769   2.18942   2.19143   2.19570
 Alpha virt. eigenvalues --    2.19661   2.19921   2.20261   2.20543   2.20665
 Alpha virt. eigenvalues --    2.20750   2.21205   2.21520   2.21846   2.22095
 Alpha virt. eigenvalues --    2.22215   2.22801   2.23158   2.23610   2.23702
 Alpha virt. eigenvalues --    2.23870   2.24237   2.24280   2.24390   2.24894
 Alpha virt. eigenvalues --    2.25354   2.25517   2.25625   2.26102   2.26324
 Alpha virt. eigenvalues --    2.26503   2.26620   2.26897   2.27001   2.27369
 Alpha virt. eigenvalues --    2.27671   2.27792   2.27807   2.27956   2.28227
 Alpha virt. eigenvalues --    2.28332   2.28368   2.28457   2.28905   2.29048
 Alpha virt. eigenvalues --    2.29483   2.29562   2.29928   2.29974   2.30117
 Alpha virt. eigenvalues --    2.30942   2.31198   2.31365   2.31795   2.31928
 Alpha virt. eigenvalues --    2.32120   2.32212   2.32635   2.32931   2.33266
 Alpha virt. eigenvalues --    2.33372   2.33770   2.33939   2.34115   2.34314
 Alpha virt. eigenvalues --    2.34432   2.34699   2.34868   2.34994   2.35253
 Alpha virt. eigenvalues --    2.35372   2.35733   2.35993   2.36133   2.36192
 Alpha virt. eigenvalues --    2.36326   2.36706   2.37170   2.37240   2.37465
 Alpha virt. eigenvalues --    2.37620   2.37883   2.38069   2.38336   2.38537
 Alpha virt. eigenvalues --    2.38665   2.38812   2.39102   2.39295   2.39594
 Alpha virt. eigenvalues --    2.39892   2.40030   2.40153   2.40493   2.40694
 Alpha virt. eigenvalues --    2.40986   2.41102   2.41391   2.41539   2.41661
 Alpha virt. eigenvalues --    2.41960   2.42043   2.42318   2.42487   2.42796
 Alpha virt. eigenvalues --    2.43052   2.43307   2.43403   2.43585   2.43783
 Alpha virt. eigenvalues --    2.44098   2.44379   2.45029   2.45269   2.45499
 Alpha virt. eigenvalues --    2.45969   2.46045   2.46332   2.46533   2.46655
 Alpha virt. eigenvalues --    2.46883   2.47075   2.47176   2.47525   2.47893
 Alpha virt. eigenvalues --    2.47976   2.48125   2.48473   2.48737   2.48862
 Alpha virt. eigenvalues --    2.49023   2.49255   2.49540   2.49674   2.49733
 Alpha virt. eigenvalues --    2.49998   2.50100   2.50355   2.50459   2.50729
 Alpha virt. eigenvalues --    2.50957   2.51003   2.51141   2.51198   2.51402
 Alpha virt. eigenvalues --    2.51569   2.51719   2.51875   2.51967   2.52176
 Alpha virt. eigenvalues --    2.52305   2.52547   2.52807   2.53043   2.53097
 Alpha virt. eigenvalues --    2.53162   2.53496   2.53727   2.54044   2.54221
 Alpha virt. eigenvalues --    2.54274   2.54384   2.54504   2.54677   2.54773
 Alpha virt. eigenvalues --    2.54956   2.54987   2.55456   2.55561   2.55827
 Alpha virt. eigenvalues --    2.56183   2.56355   2.56443   2.56683   2.56787
 Alpha virt. eigenvalues --    2.57100   2.57179   2.57202   2.57392   2.57484
 Alpha virt. eigenvalues --    2.57586   2.57940   2.58154   2.58266   2.58663
 Alpha virt. eigenvalues --    2.59035   2.59151   2.59287   2.59583   2.59708
 Alpha virt. eigenvalues --    2.59816   2.59929   2.60086   2.60278   2.60401
 Alpha virt. eigenvalues --    2.60511   2.60636   2.60726   2.60942   2.61173
 Alpha virt. eigenvalues --    2.61312   2.61592   2.61894   2.61937   2.62109
 Alpha virt. eigenvalues --    2.62204   2.62441   2.62489   2.62625   2.62750
 Alpha virt. eigenvalues --    2.63007   2.63349   2.63566   2.63729   2.63795
 Alpha virt. eigenvalues --    2.63982   2.64196   2.64349   2.64399   2.64807
 Alpha virt. eigenvalues --    2.65247   2.65597   2.65640   2.65909   2.66031
 Alpha virt. eigenvalues --    2.66162   2.66343   2.66548   2.66651   2.66847
 Alpha virt. eigenvalues --    2.67063   2.67380   2.67586   2.67635   2.68294
 Alpha virt. eigenvalues --    2.68413   2.68530   2.68653   2.68943   2.69175
 Alpha virt. eigenvalues --    2.69304   2.69558   2.69782   2.69850   2.69993
 Alpha virt. eigenvalues --    2.70434   2.70585   2.70679   2.71014   2.71233
 Alpha virt. eigenvalues --    2.71368   2.71474   2.71775   2.71944   2.72041
 Alpha virt. eigenvalues --    2.72431   2.72874   2.73074   2.73251   2.73445
 Alpha virt. eigenvalues --    2.73670   2.73947   2.73991   2.74106   2.74301
 Alpha virt. eigenvalues --    2.74520   2.74914   2.74980   2.75499   2.75714
 Alpha virt. eigenvalues --    2.75928   2.75997   2.76319   2.76686   2.76826
 Alpha virt. eigenvalues --    2.77021   2.77425   2.77596   2.77717   2.77936
 Alpha virt. eigenvalues --    2.78323   2.78359   2.78477   2.78538   2.79146
 Alpha virt. eigenvalues --    2.79430   2.79654   2.80032   2.80267   2.80416
 Alpha virt. eigenvalues --    2.80641   2.80869   2.80990   2.81094   2.81333
 Alpha virt. eigenvalues --    2.81627   2.81938   2.82127   2.82480   2.82572
 Alpha virt. eigenvalues --    2.82948   2.83141   2.83239   2.83384   2.83923
 Alpha virt. eigenvalues --    2.84044   2.84229   2.84516   2.84731   2.85045
 Alpha virt. eigenvalues --    2.85305   2.85509   2.85687   2.86265   2.86404
 Alpha virt. eigenvalues --    2.86679   2.86751   2.87019   2.87291   2.87875
 Alpha virt. eigenvalues --    2.87947   2.88273   2.88433   2.88633   2.88862
 Alpha virt. eigenvalues --    2.89234   2.89383   2.89627   2.89924   2.90050
 Alpha virt. eigenvalues --    2.90258   2.90582   2.91054   2.91305   2.91502
 Alpha virt. eigenvalues --    2.91589   2.91888   2.92182   2.92354   2.92658
 Alpha virt. eigenvalues --    2.92793   2.93333   2.93458   2.94007   2.94248
 Alpha virt. eigenvalues --    2.94604   2.94835   2.94927   2.95272   2.95454
 Alpha virt. eigenvalues --    2.95693   2.95905   2.95978   2.96192   2.96491
 Alpha virt. eigenvalues --    2.96630   2.96646   2.96893   2.97333   2.97451
 Alpha virt. eigenvalues --    2.97549   2.97910   2.97978   2.98042   2.98385
 Alpha virt. eigenvalues --    2.98535   2.98928   2.99052   2.99240   2.99444
 Alpha virt. eigenvalues --    2.99728   3.00063   3.00461   3.00528   3.00727
 Alpha virt. eigenvalues --    3.00925   3.01147   3.01267   3.01656   3.01960
 Alpha virt. eigenvalues --    3.02164   3.02186   3.02463   3.02638   3.02896
 Alpha virt. eigenvalues --    3.03131   3.03306   3.03415   3.03442   3.03629
 Alpha virt. eigenvalues --    3.03727   3.03918   3.04001   3.04297   3.04561
 Alpha virt. eigenvalues --    3.04858   3.05190   3.05408   3.05558   3.05634
 Alpha virt. eigenvalues --    3.05741   3.05910   3.06080   3.06147   3.06333
 Alpha virt. eigenvalues --    3.06862   3.07021   3.07084   3.07191   3.07273
 Alpha virt. eigenvalues --    3.07652   3.07816   3.08032   3.08279   3.08391
 Alpha virt. eigenvalues --    3.08449   3.08582   3.08649   3.09072   3.09213
 Alpha virt. eigenvalues --    3.09403   3.09593   3.09798   3.10039   3.10229
 Alpha virt. eigenvalues --    3.10457   3.10604   3.10810   3.10827   3.11062
 Alpha virt. eigenvalues --    3.11495   3.11662   3.11912   3.12099   3.12190
 Alpha virt. eigenvalues --    3.12245   3.12390   3.12576   3.12791   3.13019
 Alpha virt. eigenvalues --    3.13162   3.13497   3.13723   3.13812   3.14230
 Alpha virt. eigenvalues --    3.14341   3.14441   3.14679   3.14823   3.15009
 Alpha virt. eigenvalues --    3.15236   3.15421   3.15605   3.15926   3.16074
 Alpha virt. eigenvalues --    3.16439   3.16522   3.16612   3.16714   3.16871
 Alpha virt. eigenvalues --    3.17183   3.17377   3.17525   3.17811   3.18033
 Alpha virt. eigenvalues --    3.18331   3.18456   3.18575   3.18772   3.18837
 Alpha virt. eigenvalues --    3.19154   3.19329   3.19462   3.19695   3.19715
 Alpha virt. eigenvalues --    3.19875   3.19997   3.20154   3.20297   3.20570
 Alpha virt. eigenvalues --    3.20638   3.20775   3.20960   3.21169   3.21239
 Alpha virt. eigenvalues --    3.21413   3.21752   3.22084   3.22116   3.22284
 Alpha virt. eigenvalues --    3.22593   3.22769   3.22925   3.23171   3.23371
 Alpha virt. eigenvalues --    3.23749   3.23801   3.23898   3.23971   3.24233
 Alpha virt. eigenvalues --    3.24359   3.24753   3.24843   3.25085   3.25260
 Alpha virt. eigenvalues --    3.25307   3.25510   3.25923   3.25949   3.26170
 Alpha virt. eigenvalues --    3.26324   3.26602   3.26684   3.27234   3.27308
 Alpha virt. eigenvalues --    3.27712   3.27747   3.27939   3.28331   3.28440
 Alpha virt. eigenvalues --    3.28593   3.28708   3.28747   3.28863   3.29054
 Alpha virt. eigenvalues --    3.29335   3.29640   3.29744   3.29864   3.30063
 Alpha virt. eigenvalues --    3.30223   3.30393   3.30627   3.30668   3.31031
 Alpha virt. eigenvalues --    3.31107   3.31342   3.31463   3.31725   3.31999
 Alpha virt. eigenvalues --    3.32442   3.32614   3.32822   3.32940   3.33021
 Alpha virt. eigenvalues --    3.33170   3.33376   3.33588   3.33692   3.33776
 Alpha virt. eigenvalues --    3.34056   3.34236   3.34592   3.34748   3.34808
 Alpha virt. eigenvalues --    3.34971   3.35112   3.35541   3.35599   3.35675
 Alpha virt. eigenvalues --    3.36158   3.36296   3.36459   3.36648   3.36841
 Alpha virt. eigenvalues --    3.37191   3.37557   3.37622   3.37878   3.38054
 Alpha virt. eigenvalues --    3.38238   3.38387   3.38639   3.38816   3.39052
 Alpha virt. eigenvalues --    3.39176   3.39277   3.39514   3.39741   3.39822
 Alpha virt. eigenvalues --    3.40083   3.40272   3.40364   3.40642   3.40751
 Alpha virt. eigenvalues --    3.41026   3.41209   3.41511   3.41665   3.41936
 Alpha virt. eigenvalues --    3.42120   3.42322   3.42548   3.42752   3.43067
 Alpha virt. eigenvalues --    3.43179   3.43481   3.43520   3.43698   3.43753
 Alpha virt. eigenvalues --    3.43920   3.44013   3.44517   3.44740   3.44875
 Alpha virt. eigenvalues --    3.45081   3.45272   3.45677   3.45713   3.45979
 Alpha virt. eigenvalues --    3.46198   3.46249   3.46470   3.46846   3.46864
 Alpha virt. eigenvalues --    3.47079   3.47398   3.47542   3.47598   3.47736
 Alpha virt. eigenvalues --    3.47952   3.48239   3.48407   3.48656   3.48936
 Alpha virt. eigenvalues --    3.49013   3.49294   3.49584   3.49864   3.50097
 Alpha virt. eigenvalues --    3.50281   3.50498   3.50601   3.51022   3.51332
 Alpha virt. eigenvalues --    3.51504   3.51778   3.52289   3.52353   3.52527
 Alpha virt. eigenvalues --    3.52667   3.52840   3.52915   3.53012   3.53145
 Alpha virt. eigenvalues --    3.53403   3.53580   3.53939   3.54359   3.54570
 Alpha virt. eigenvalues --    3.54792   3.55273   3.55374   3.55517   3.55727
 Alpha virt. eigenvalues --    3.55918   3.56150   3.56506   3.57017   3.57292
 Alpha virt. eigenvalues --    3.57683   3.57934   3.58448   3.58895   3.59371
 Alpha virt. eigenvalues --    3.59681   3.60125   3.60529   3.60976   3.61126
 Alpha virt. eigenvalues --    3.61471   3.61731   3.61778   3.61951   3.62092
 Alpha virt. eigenvalues --    3.62782   3.63079   3.63496   3.63738   3.64341
 Alpha virt. eigenvalues --    3.64810   3.65249   3.65442   3.66130   3.66381
 Alpha virt. eigenvalues --    3.66851   3.67287   3.67629   3.68051   3.68158
 Alpha virt. eigenvalues --    3.68336   3.69018   3.69338   3.70003   3.70238
 Alpha virt. eigenvalues --    3.70552   3.70630   3.70817   3.71339   3.71403
 Alpha virt. eigenvalues --    3.71529   3.71999   3.72674   3.72818   3.72934
 Alpha virt. eigenvalues --    3.73346   3.73632   3.74383   3.74965   3.75434
 Alpha virt. eigenvalues --    3.75499   3.75889   3.76030   3.76587   3.76677
 Alpha virt. eigenvalues --    3.77181   3.77289   3.77685   3.77980   3.78163
 Alpha virt. eigenvalues --    3.78324   3.79293   3.79466   3.80210   3.80355
 Alpha virt. eigenvalues --    3.80495   3.80939   3.81556   3.82058   3.82185
 Alpha virt. eigenvalues --    3.82483   3.83314   3.83538   3.83789   3.84480
 Alpha virt. eigenvalues --    3.84865   3.85007   3.85407   3.85680   3.85806
 Alpha virt. eigenvalues --    3.85897   3.86090   3.86302   3.86504   3.86998
 Alpha virt. eigenvalues --    3.87060   3.87817   3.88233   3.88531   3.89028
 Alpha virt. eigenvalues --    3.89203   3.89711   3.89857   3.90140   3.90323
 Alpha virt. eigenvalues --    3.90607   3.90766   3.91077   3.91271   3.91677
 Alpha virt. eigenvalues --    3.91827   3.91949   3.92304   3.92847   3.93041
 Alpha virt. eigenvalues --    3.93232   3.93425   3.93636   3.93983   3.94224
 Alpha virt. eigenvalues --    3.94708   3.94851   3.95049   3.95639   3.96020
 Alpha virt. eigenvalues --    3.96543   3.96678   3.97242   3.97337   3.97495
 Alpha virt. eigenvalues --    3.97537   3.97944   3.98758   3.98912   3.99824
 Alpha virt. eigenvalues --    4.00667   4.00914   4.01220   4.01975   4.02124
 Alpha virt. eigenvalues --    4.02580   4.03086   4.03814   4.04160   4.04760
 Alpha virt. eigenvalues --    4.05259   4.05728   4.06019   4.06310   4.06808
 Alpha virt. eigenvalues --    4.06904   4.07488   4.08129   4.08424   4.08646
 Alpha virt. eigenvalues --    4.09206   4.09768   4.09924   4.10240   4.10591
 Alpha virt. eigenvalues --    4.10721   4.11284   4.11488   4.11649   4.11865
 Alpha virt. eigenvalues --    4.12739   4.13039   4.13068   4.13559   4.14599
 Alpha virt. eigenvalues --    4.14955   4.15466   4.16043   4.16126   4.16308
 Alpha virt. eigenvalues --    4.16580   4.17120   4.17307   4.17748   4.17987
 Alpha virt. eigenvalues --    4.18286   4.18390   4.18726   4.19057   4.19308
 Alpha virt. eigenvalues --    4.20015   4.20116   4.20236   4.20569   4.20787
 Alpha virt. eigenvalues --    4.21142   4.21697   4.21758   4.21916   4.22432
 Alpha virt. eigenvalues --    4.22587   4.22775   4.23166   4.23371   4.23600
 Alpha virt. eigenvalues --    4.23719   4.24507   4.24785   4.25421   4.25907
 Alpha virt. eigenvalues --    4.26996   4.27428   4.27893   4.27927   4.28105
 Alpha virt. eigenvalues --    4.28369   4.29075   4.29884   4.30065   4.30537
 Alpha virt. eigenvalues --    4.30639   4.31044   4.31096   4.31663   4.31784
 Alpha virt. eigenvalues --    4.32711   4.32841   4.33310   4.33405   4.33473
 Alpha virt. eigenvalues --    4.33540   4.33879   4.34291   4.34403   4.35274
 Alpha virt. eigenvalues --    4.35514   4.35719   4.36048   4.36173   4.36899
 Alpha virt. eigenvalues --    4.37768   4.38228   4.38960   4.39425   4.40236
 Alpha virt. eigenvalues --    4.40801   4.41614   4.42001   4.42079   4.42563
 Alpha virt. eigenvalues --    4.42830   4.43370   4.44267   4.44805   4.45149
 Alpha virt. eigenvalues --    4.45175   4.46277   4.47060   4.47147   4.47567
 Alpha virt. eigenvalues --    4.47821   4.47881   4.48402   4.49755   4.49992
 Alpha virt. eigenvalues --    4.50286   4.50374   4.51209   4.51395   4.51982
 Alpha virt. eigenvalues --    4.52032   4.52184   4.52493   4.52884   4.53716
 Alpha virt. eigenvalues --    4.53985   4.54289   4.55114   4.55313   4.55558
 Alpha virt. eigenvalues --    4.56073   4.56514   4.56726   4.57238   4.57382
 Alpha virt. eigenvalues --    4.57836   4.57962   4.58477   4.58819   4.59147
 Alpha virt. eigenvalues --    4.59216   4.59312   4.59479   4.59512   4.59686
 Alpha virt. eigenvalues --    4.59964   4.60915   4.61011   4.61705   4.61798
 Alpha virt. eigenvalues --    4.62350   4.63164   4.63858   4.64450   4.64630
 Alpha virt. eigenvalues --    4.64839   4.65105   4.65371   4.65785   4.66587
 Alpha virt. eigenvalues --    4.66772   4.67140   4.68989   4.69513   4.69705
 Alpha virt. eigenvalues --    4.69986   4.70218   4.72131   4.72233   4.72821
 Alpha virt. eigenvalues --    4.72855   4.73472   4.73625   4.73861   4.74093
 Alpha virt. eigenvalues --    4.74919   4.75304   4.75560   4.76447   4.76534
 Alpha virt. eigenvalues --    4.77133   4.77805   4.77988   4.78770   4.79208
 Alpha virt. eigenvalues --    4.79639   4.80291   4.80497   4.81024   4.81178
 Alpha virt. eigenvalues --    4.81548   4.81772   4.82826   4.83108   4.83863
 Alpha virt. eigenvalues --    4.83995   4.84313   4.84583   4.84788   4.85640
 Alpha virt. eigenvalues --    4.85996   4.86777   4.86919   4.87481   4.87966
 Alpha virt. eigenvalues --    4.88754   4.89248   4.89636   4.89765   4.90993
 Alpha virt. eigenvalues --    4.92083   4.92429   4.92624   4.93185   4.93795
 Alpha virt. eigenvalues --    4.94115   4.94888   4.95118   4.95576   4.95825
 Alpha virt. eigenvalues --    4.96450   4.96756   4.96771   4.97580   4.99061
 Alpha virt. eigenvalues --    4.99401   5.01027   5.01152   5.01368   5.02244
 Alpha virt. eigenvalues --    5.02414   5.03157   5.04158   5.05028   5.06885
 Alpha virt. eigenvalues --    5.07366   5.07920   5.08103   5.08582   5.08671
 Alpha virt. eigenvalues --    5.09694   5.10395   5.10725   5.11497   5.11938
 Alpha virt. eigenvalues --    5.12286   5.12963   5.13397   5.14680   5.15027
 Alpha virt. eigenvalues --    5.15942   5.16683   5.17066   5.17420   5.17614
 Alpha virt. eigenvalues --    5.18755   5.19485   5.19764   5.20403   5.20613
 Alpha virt. eigenvalues --    5.21647   5.22205   5.22622   5.23127   5.23312
 Alpha virt. eigenvalues --    5.23579   5.24606   5.24905   5.25725   5.26377
 Alpha virt. eigenvalues --    5.26834   5.27986   5.28781   5.29457   5.29890
 Alpha virt. eigenvalues --    5.30625   5.31275   5.32507   5.32720   5.33440
 Alpha virt. eigenvalues --    5.35029   5.35316   5.35560   5.36742   5.37027
 Alpha virt. eigenvalues --    5.37947   5.38058   5.38319   5.39249   5.40848
 Alpha virt. eigenvalues --    5.41226   5.42039   5.42921   5.43208   5.44006
 Alpha virt. eigenvalues --    5.44489   5.45066   5.45557   5.46299   5.46914
 Alpha virt. eigenvalues --    5.48456   5.48811   5.49418   5.49918   5.51170
 Alpha virt. eigenvalues --    5.51418   5.52144   5.53618   5.55364   5.55757
 Alpha virt. eigenvalues --    5.56305   5.57457   5.58242   5.59373   5.61965
 Alpha virt. eigenvalues --    5.63285   5.64497   5.65535   5.66216   5.68177
 Alpha virt. eigenvalues --    5.69595   5.72014   5.73586   5.74000   5.76632
 Alpha virt. eigenvalues --    5.76935   5.77887   5.78507   5.82951   5.85051
 Alpha virt. eigenvalues --    5.87333   5.88569   5.90208   5.91850   5.93666
 Alpha virt. eigenvalues --    5.94753   5.98427   5.98983   6.00385   6.03368
 Alpha virt. eigenvalues --    6.06565   6.07958   6.09008   6.13046   6.14034
 Alpha virt. eigenvalues --    6.14432   6.19533   6.22379   6.23972   6.28096
 Alpha virt. eigenvalues --    6.29123   6.34265   6.35184   6.35848   6.36204
 Alpha virt. eigenvalues --    6.39025   6.39699   6.41476   6.43712   6.44977
 Alpha virt. eigenvalues --    6.45465   6.51303   6.51665   6.53029   6.56704
 Alpha virt. eigenvalues --    6.69342   6.70499   6.71677   6.75462   6.77188
 Alpha virt. eigenvalues --    6.80524   6.82100   6.82262   6.83143   6.85397
 Alpha virt. eigenvalues --    6.85860   6.90990   7.05868   7.06700   7.07396
 Alpha virt. eigenvalues --    7.07864   7.08105   7.08652   7.16075   7.23074
 Alpha virt. eigenvalues --    7.27185   7.34312   7.36115   7.41237   7.52968
 Alpha virt. eigenvalues --    8.97543   8.98169   9.20978   9.40169   9.41454
 Alpha virt. eigenvalues --    9.53304  19.45583  20.31454  22.20235  22.25815
 Alpha virt. eigenvalues --   22.27342  22.29631  22.30223  22.31393  22.32494
 Alpha virt. eigenvalues --   22.33468  22.33877  22.35425  22.36169  22.37976
 Alpha virt. eigenvalues --   22.42137  22.42481  22.44468  22.44676  22.48000
 Alpha virt. eigenvalues --   22.48575  22.48991  22.50594  22.51255  22.52632
 Alpha virt. eigenvalues --   22.57258  22.57907  22.58788  22.59744  22.62707
 Alpha virt. eigenvalues --   22.64781  22.69897  22.71599  22.72629  22.75596
 Alpha virt. eigenvalues --   22.77635  22.78952  22.81918  22.83349  22.83843
 Alpha virt. eigenvalues --   22.85504  22.86774  22.88924  22.92282  22.94824
 Alpha virt. eigenvalues --   23.01297  23.02806  23.09957  23.19748  23.20095
 Alpha virt. eigenvalues --   23.28608  23.29399  23.32418  23.32569  23.42115
 Alpha virt. eigenvalues --   23.54939  23.66965  32.10013  32.11996  32.21398
 Alpha virt. eigenvalues --   32.28630  32.28971  32.57185  32.59623  32.60153
 Alpha virt. eigenvalues --   32.73583  32.93641  44.00372  44.10834  44.19132
 Alpha virt. eigenvalues --   44.22485  44.25799  44.28018
          Condensed to atoms (all electrons):
 Mulliken charges:
               1
     1  C   -0.399847
     2  C   -0.201144
     3  S   -0.003711
     4  C   -0.330099
     5  C   -0.162539
     6  C   -0.229674
     7  C    0.222195
     8  N   -0.445635
     9  O   -0.352110
    10  C   -0.370932
    11  C   -0.189296
    12  C    0.060700
    13  C   -0.103139
    14  N   -0.352043
    15  C    0.018203
    16  N   -0.183163
    17  C   -0.374645
    18  C   -0.205830
    19  C    0.161527
    20  C   -0.211296
    21  C   -0.163318
    22  C   -0.154846
    23  C   -0.377865
    24  C    0.408641
    25  O   -0.545368
    26  C   -0.366056
    27  C   -0.198583
    28  C   -0.187611
    29  S   -0.180789
    30  C   -0.371746
    31  C   -0.376259
    32  C   -0.171444
    33  C   -0.257108
    34  C   -0.191156
    35  C   -0.166446
    36  N   -0.279676
    37  C   -0.367140
    38  C   -0.186875
    39  C    0.031084
    40  C   -0.138646
    41  N   -0.313412
    42  C    0.032886
    43  N   -0.198613
    44  C   -0.369327
    45  C   -0.200918
    46  C    0.123405
    47  C   -0.190959
    48  C   -0.166528
    49  C   -0.220444
    50  C   -0.261706
    51  C    0.307975
    52  O   -0.401174
    53  C    0.371598
    54  N   -0.149326
    55  O   -0.444502
    56  C    0.260279
    57  N    0.524476
    58  O   -0.407948
    59  O   -0.277100
    60  C   -0.129066
    61  C    0.369986
    62  C   -0.220382
    63  C   -0.077008
    64  C    0.216842
    65  C    0.006858
    66  C   -0.138025
    67  C   -0.198201
    68  C    0.060250
    69  C   -0.383548
    70  H    0.155924
    71  H    0.157214
    72  H    0.150715
    73  H    0.131574
    74  H    0.146928
    75  H    0.137508
    76  H    0.048420
    77  H    0.128024
    78  H    0.131401
    79  H    0.100712
    80  H    0.108839
    81  H    0.129327
    82  H    0.240413
    83  H    0.262986
    84  H    0.122042
    85  H    0.135862
    86  H    0.131171
    87  H    0.093768
    88  H    0.126978
    89  H    0.165269
    90  H    0.180800
    91  H    0.139987
    92  H    0.131276
    93  H    0.113758
    94  H    0.121111
    95  H    0.119364
    96  H    0.124517
    97  H    0.114659
    98  H    0.054574
    99  H    0.153694
   100  H    0.332851
   101  H    0.142071
   102  H    0.129393
   103  H    0.071236
   104  H    0.118011
   105  H    0.128888
   106  H    0.150127
   107  H    0.143646
   108  H    0.166034
   109  H    0.143087
   110  H    0.144157
   111  H    0.139149
   112  H    0.123822
   113  H    0.126804
   114  H    0.103889
   115  H    0.100226
   116  H    0.119825
   117  H    0.112063
   118  H    0.134424
   119  H    0.086008
   120  H    0.172860
   121  H    0.160674
   122  H    0.302274
   123  H    0.304022
   124  H    0.136460
   125  H    0.122750
   126  H    0.123253
   127  H    0.121802
   128  H    0.096778
   129  H    0.161324
   130  H    0.156758
   131  H    0.130194
   132  H    0.125183
   133  H    0.038159
   134  H    0.111771
   135  H    0.124827
   136  H    0.096528
   137  H    0.161677
   138  H    0.111965
   139  H    0.109924
   140  H    0.336220
   141  H    0.174651
   142  H    0.141171
   143  H    0.182585
   144  H    0.126290
   145  H    0.174232
   146  H    0.211409
   147  H    0.284232
   148  H    0.219945
   149  H    0.254001
   150  H    0.244619
   151  C   -0.313457
   152  N    0.023486
   153  N   -0.335777
 Sum of Mulliken charges =   1.00000
 Mulliken charges with hydrogens summed into heavy atoms:
               1
     1  C    0.064006
     2  C    0.077358
     3  S   -0.003711
     4  C   -0.016146
     5  C    0.069575
     6  C    0.008492
     7  C    0.222195
     8  N    0.057764
     9  O   -0.352110
    10  C    0.018142
    11  C    0.031450
    12  C    0.060700
    13  C    0.062130
    14  N   -0.352043
    15  C    0.199003
    16  N    0.070838
    17  C    0.010376
    18  C    0.034645
    19  C    0.161527
    20  C   -0.086779
    21  C   -0.048659
    22  C   -0.100272
    23  C   -0.224172
    24  C    0.408641
    25  O   -0.212517
    26  C   -0.023356
    27  C    0.048316
    28  C    0.106161
    29  S   -0.180789
    30  C    0.081532
    31  C    0.013517
    32  C    0.032670
    33  C   -0.025221
    34  C    0.029276
    35  C    0.167088
    36  N    0.610852
    37  C    0.015322
    38  C    0.031706
    39  C    0.031084
    40  C    0.022678
    41  N   -0.313412
    42  C    0.189644
    43  N    0.046006
    44  C   -0.075791
    45  C    0.035680
    46  C    0.123405
    47  C   -0.094431
    48  C   -0.004851
    49  C   -0.108479
    50  C   -0.151782
    51  C    0.307975
    52  O   -0.064954
    53  C    0.371598
    54  N    0.070618
    55  O   -0.444502
    56  C    0.260279
    57  N    0.524476
    58  O   -0.407948
    59  O   -0.277100
    60  C    0.045586
    61  C    0.369986
    62  C   -0.079210
    63  C    0.105577
    64  C    0.216842
    65  C    0.006858
    66  C   -0.011735
    67  C   -0.023969
    68  C    0.060250
    69  C   -0.172139
   151  C   -0.313457
   152  N    0.023486
   153  N   -0.335777
 Electronic spatial extent (au):  <R**2>=          69044.8216
 Charge=              1.0000 electrons
 Dipole moment (field-independent basis, Debye):
    X=            -11.4910    Y=             -1.9993    Z=             -0.0309  Tot=             11.6637
 Quadrupole moment (field-independent basis, Debye-Ang):
   XX=           -339.3806   YY=           -367.4602   ZZ=           -408.4015
   XY=             23.6123   XZ=             16.4120   YZ=             -0.6915
 Traceless Quadrupole moment (field-independent basis, Debye-Ang):
   XX=             32.3668   YY=              4.2872   ZZ=            -36.6541
   XY=             23.6123   XZ=             16.4120   YZ=             -0.6915
 Octapole moment (field-independent basis, Debye-Ang**2):
  XXX=           -663.0255  YYY=           -148.9781  ZZZ=            182.0748  XYY=            -20.1537
  XXY=            286.6568  XXZ=            -34.9120  XZZ=              8.4978  YZZ=           -201.6588
  YYZ=           -186.6918  XYZ=            -38.1097
 Hexadecapole moment (field-independent basis, Debye-Ang**3):
 XXXX=         -42600.3167 YYYY=         -24888.5365 ZZZZ=         -14773.8961 XXXY=           3732.4679
 XXXZ=            153.6737 YYYX=            156.1216 YYYZ=            -93.0573 ZZZX=            460.9778
 ZZZY=           -452.1502 XXYY=         -12068.6898 XXZZ=         -10755.0879 YYZZ=          -6565.0442
 XXYZ=            -12.4024 YYXZ=           -107.3981 ZZXY=           -749.8221
 N-N= 1.339442306504D+04 E-N=-3.586118451242D+04  KE= 3.881576112608D+03
 1\1\GINC-CN1545\SP\RPBE1PBE\def2TZVP\C54H81N10O6S2(1+)\SHAOQ1\30-May-2
 023\0\\# def2tzvp em=gd3 pbe1pbe\\Title\\1,1\C,0,2.051467,-6.009839,-3
 .907644\C,0,0.94396,-5.353577,-3.086786\S,0,1.596989,-4.253323,-1.7932
 15\C,0,5.383661,-4.27977,-3.321899\C,0,6.172393,-4.242569,-2.008301\C,
 0,5.528663,-3.226693,-1.074449\C,0,6.253751,-3.006967,0.236307\N,0,5.4
 42988,-2.592146,1.254103\O,0,7.453829,-3.131612,0.362827\C,0,3.631644,
 5.474744,-2.430319\C,0,3.879961,5.216793,-0.946477\C,0,5.068816,4.3554
 42,-0.674039\C,0,6.246313,4.703648,-0.054337\N,0,5.141501,3.03375,-1.0
 52096\C,0,6.325208,2.596231,-0.676797\N,0,7.025586,3.575314,-0.065358\
 C,0,-2.454203,5.661808,-4.249985\C,0,-2.434697,6.114087,-2.788474\C,0,
 -2.179749,4.947869,-1.860624\C,0,-1.206129,4.991529,-0.858\C,0,-2.8735
 04,3.740699,-2.018957\C,0,-0.930921,3.890089,-0.046784\C,0,-2.587524,2
 .627027,-1.238521\C,0,-1.610993,2.687577,-0.24259\O,0,-1.36471,1.56957
 3,0.49864\C,0,-8.763521,-1.076655,1.670241\C,0,-9.263487,-1.901382,0.4
 74288\C,0,-8.176926,-2.799721,-0.109725\S,0,-6.679361,-1.964872,-0.732
 53\C,0,-7.357259,-1.057005,-2.138866\C,0,-8.420152,4.076975,0.393902\C
 ,0,-7.507145,3.033455,-0.251735\C,0,-6.689733,2.322854,0.823059\C,0,-5
 .536009,1.497122,0.28459\C,0,-4.838815,0.710208,1.373179\N,0,-3.629609
 ,0.011221,0.86396\C,0,0.326064,1.212502,6.928094\C,0,1.112608,1.155738
 ,5.616153\C,0,1.513011,-0.224163,5.198259\C,0,1.764934,-1.321026,5.994
 654\N,0,1.715013,-0.562404,3.880985\C,0,2.087407,-1.82264,3.878429\N,0
 ,2.131211,-2.325713,5.135594\C,0,-1.898317,-1.329174,-2.297988\C,0,-1.
 375678,-0.226094,-3.22303\C,0,0.075829,0.083513,-2.934803\C,0,1.053057
 ,-0.918044,-3.044591\C,0,0.503861,1.346555,-2.514738\C,0,2.384464,-0.6
 83725,-2.733369\C,0,1.83807,1.600245,-2.194809\C,0,2.801196,0.584628,-
 2.294882\O,0,4.084224,0.757433,-1.985551\C,0,1.390261,-1.988226,0.3165
 78\N,0,1.083067,-0.662161,0.421837\O,0,2.503651,-2.460033,0.451496\C,0
 ,1.875656,0.367936,0.90842\N,0,-3.162004,-3.244476,1.715712\O,0,-3.171
 823,-2.211076,2.389085\O,0,-4.042279,-4.064039,1.741237\C,0,1.837405,2
 .475058,1.817783\C,0,3.219541,2.472181,2.018181\C,0,3.937415,1.342304,
 1.600248\C,0,3.266156,0.276504,1.036022\C,0,0.190179,-2.864057,0.11360
 6\C,0,0.178499,-3.93545,-0.822077\C,0,-1.001227,-4.702009,-0.924918\C,
 0,-2.08864,-4.48481,-0.0992\C,0,-2.030626,-3.460694,0.842674\C,0,-0.90
 3988,-2.647474,0.945028\H,0,1.591684,-6.693541,-4.635557\H,0,2.647201,
 -5.273964,-4.465577\H,0,2.731101,-6.592696,-3.269643\H,0,0.370246,-6.1
 54821,-2.601042\H,0,0.258024,-4.773809,-3.724382\H,0,5.775612,-5.03298
 3,-4.022122\H,0,4.326725,-4.515972,-3.128828\H,0,5.415037,-3.301844,-3
 .828504\H,0,7.225003,-3.971043,-2.177884\H,0,6.179717,-5.23724,-1.5333
 66\H,0,4.476804,-3.493363,-0.880619\H,0,5.489257,-2.238811,-1.57167\H,
 0,5.860502,-2.474489,2.16845\H,0,4.435358,-2.657361,1.168373\H,0,2.725
 845,6.081557,-2.579173\H,0,3.501441,4.529381,-2.97877\H,0,4.479029,6.0
 08431,-2.885873\H,0,2.989073,4.736282,-0.502814\H,0,4.010755,6.167738,
 -0.408268\H,0,6.571241,5.634964,0.400964\H,0,6.708284,1.587573,-0.8306
 95\H,0,-2.564004,6.521414,-4.928068\H,0,-1.521302,5.140137,-4.51225\H,
 0,-3.291015,4.979682,-4.458645\H,0,-3.393551,6.597136,-2.531707\H,0,-1
 .654966,6.875264,-2.634114\H,0,-0.638018,5.912895,-0.703032\H,0,-3.636
 551,3.650189,-2.795308\H,0,-0.168646,3.968454,0.728221\H,0,-3.092591,1
 .681545,-1.44045\H,0,-0.423403,1.579096,0.8913\H,0,-9.560076,-0.438481
 ,2.079642\H,0,-8.40538,-1.732343,2.479542\H,0,-7.927756,-0.430355,1.36
 5056\H,0,-9.666122,-1.235795,-0.307221\H,0,-10.100854,-2.549437,0.7819
 01\H,0,-8.568184,-3.422247,-0.930289\H,0,-7.790306,-3.488228,0.659258\
 H,0,-7.876932,-1.739077,-2.828018\H,0,-8.043755,-0.256729,-1.825469\H,
 0,-6.511657,-0.603087,-2.674665\H,0,-9.050355,4.588026,-0.348833\H,0,-
 9.090046,3.61255,1.134603\H,0,-7.828445,4.844894,0.915509\H,0,-6.82876
 4,3.523283,-0.971863\H,0,-8.096155,2.298499,-0.826595\H,0,-7.361476,1.
 689655,1.428042\H,0,-6.285022,3.079119,1.518806\H,0,-4.817757,2.170515
 ,-0.207321\H,0,-5.904331,0.786014,-0.47507\H,0,-5.504482,-0.063433,1.7
 8207\H,0,-4.51168,1.35551,2.201401\H,0,-3.34999,-0.757071,1.511914\H,0
 ,-2.793693,0.638733,0.737204\H,0,0.033641,2.245262,7.166822\H,0,0.9255
 35,0.841662,7.773871\H,0,-0.586934,0.600432,6.870773\H,0,2.013989,1.78
 9733,5.692408\H,0,0.517079,1.587566,4.795028\H,0,1.720061,-1.466373,7.
 070438\H,0,2.338677,-2.41632,2.998884\H,0,-2.959101,-1.565467,-2.49013
 8\H,0,-1.330585,-2.261138,-2.41863\H,0,-1.794694,-1.026807,-1.242903\H
 ,0,-1.974388,0.689471,-3.114459\H,0,-1.494481,-0.549807,-4.271315\H,0,
 0.769768,-1.917656,-3.38619\H,0,-0.218292,2.162497,-2.438337\H,0,3.128
 48,-1.478228,-2.818322\H,0,2.141078,2.596792,-1.86424\H,0,4.292772,1.6
 96481,-1.712474\H,0,1.244702,3.341559,2.123979\H,0,5.021449,1.307795,1
 .714226\H,0,3.800639,-0.605057,0.695602\H,0,-1.075906,-5.501704,-1.657
 456\H,0,-2.985174,-5.10142,-0.171292\H,0,-0.867584,-1.86457,1.705187\H
 ,0,-3.833865,-0.437814,-0.035636\H,0,0.152423,-0.373718,0.135376\H,0,7
 .962556,3.493578,0.30858\H,0,2.38572,-3.26934,5.396762\C,0,3.86712,3.6
 0297,2.601144\N,0,4.392403,4.527659,3.062628\N,0,1.188507,1.459276,1.2
 66661\\Version=ES64L-G16RevB.01\State=1-A\HF=-3898.9675837\RMSD=4.050e
 -09\Dipole=-4.5209104,-0.7865871,-0.01214\Quadrupole=24.0639581,3.1874
 305,-27.2513886,17.555154,12.2019373,-0.5141374\PG=C01 [X(C54H81N10O6S
 2)]\\@


 The best way to pay for a lovely moment is to enjoy it.
 -- Richard Bach
 Job cpu time:       2 days 12 hours 31 minutes  6.9 seconds.
 Elapsed time:       0 days  2 hours 32 minutes  3.1 seconds.
 File lengths (MBytes):  RWF=   4022 Int=      0 D2E=      0 Chk=    430 Scr=      4
 Normal termination of Gaussian 16 at Tue May 30 00:48:04 2023.
```
