## Supplementary material for "Ligand efficacy shifts a nuclear receptor conformational ensemble between transcriptionally active and repressive states": Source Data 2: SR33486.gjf

```
%mem=50000MB
%nprocshared=24
# def2tzvp em=gd3 pbe1pbe

Title

1 1
 C                  1.91531000   -5.63468000   -4.31550600
 C                  0.82917700   -5.03238000   -3.42746800
 S                  1.51623200   -4.18299400   -1.97029200
 C                  5.25524700   -3.91972000   -3.72943200
 C                  6.08167000   -3.95146900   -2.43906900
 C                  5.46615500   -3.09168800   -1.34840900
 C                  6.23969100   -3.14567800   -0.04305400
 N                  5.57995400   -2.63409800    1.03001800
 O                  7.36530100   -3.59795200    0.03601100
 C                  3.48567400    5.75836500   -2.24003700
 C                  3.77820700    5.41904600   -0.78083200
 C                  5.02268300    4.61920400   -0.59562500
 C                  6.25829400    5.02831800   -0.15201600
 N                  5.08824900    3.28553700   -0.91856700
 C                  6.32325900    2.89555000   -0.67804100
 N                  7.06479400    3.92321600   -0.22063600
 C                 -2.65130300    6.00978200   -3.87037600
 C                 -2.59135300    6.37940300   -2.38688700
 C                 -2.34638200    5.12736300   -1.57794300
 C                 -1.24128300    4.97569400   -0.73212400
 C                 -3.16996900    4.01123700   -1.77528400
 C                 -0.93186800    3.74656800   -0.14596100
 C                 -2.85024300    2.77616600   -1.22815400
 C                 -1.72081300    2.63650300   -0.42752100
 O                 -1.37005700    1.36898600    0.01951500
 C                 -8.75515400   -1.08920300    1.84021600
 C                 -9.28594300   -1.84854900    0.61461400
 C                 -8.22081900   -2.73184200   -0.03015100
 S                 -6.74319800   -1.88769700   -0.69102600
 C                 -7.46531200   -0.94455600   -2.05146700
 C                 -8.47242700    4.12997600    0.84669600
 C                 -7.57386000    3.12999800    0.11732400
 C                 -6.69260500    2.38650300    1.11512900
 C                 -5.63880100    1.51664700    0.45786800
 C                 -4.81859200    0.72791700    1.45449200
 N                 -3.76343500   -0.07355700    0.77689500
 C                  0.47301700    0.95712600    6.95482400
 C                  1.22132400    0.97896000    5.61967600
 C                  1.54041600   -0.35359700    5.02128600
 C                  2.75108800   -1.01363300    5.04015000
 N                  0.61098000   -1.12129300    4.35558900
 C                  1.23988900   -2.21713700    3.99834000
 N                  2.53826700   -2.19850000    4.38467800
 C                 -2.00718200   -1.07620800   -2.33187300
 C                 -1.51667400    0.08027000   -3.20800400
 C                 -0.08312800    0.40799000   -2.82994300
 C                  0.85522900   -0.62706100   -2.65701600
 C                  0.36853700    1.71041900   -2.57926900
 C                  2.14447300   -0.39004000   -2.21589400
 C                  1.66423300    1.96763200   -2.11752000
 C                  2.57140400    0.91542900   -1.90770700
 O                  3.79582200    1.06321700   -1.42818300
 C                  1.42923000   -2.30154800    0.45186500
 N                  1.25993300   -1.04116800    0.97065000
 O                  2.49537200   -2.83924800    0.25458100
 C                  2.23013400   -0.13136300    1.37189400
 N                 -3.32368900   -3.28819300    1.46734800
 O                 -3.31163300   -2.32067700    2.23385500
 O                 -4.25288500   -4.04627300    1.36613300
 C                  4.41557400    0.35706800    1.79020500
 C                  4.12412400    1.69135100    2.09599100
 C                  2.78152600    2.09950200    2.03435500
 C                  1.81934500    1.18079900    1.66803200
 C                  0.14499400   -3.00093900    0.11565200
 C                  0.09019300   -3.89905300   -0.99317200
 C                 -1.14306100   -4.53072500   -1.26249600
 C                 -2.25124600   -4.35022900   -0.45629600
 C                 -2.16180200   -3.48766700    0.63349200
 C                 -0.97621800   -2.81222000    0.91857600
 H                  1.43337300   -6.19428100   -5.12993000
 H                  2.55692800   -4.86590100   -4.76712300
 H                  2.55392600   -6.32979100   -3.75162300
 H                  0.19145700   -5.85675100   -3.07818800
 H                  0.19935100   -4.32319500   -3.98811100
 H                  5.68187400   -4.57470800   -4.50386100
 H                  4.22492100   -4.25186300   -3.53419400
 H                  5.19766500   -2.90015500   -4.14422500
 H                  7.11416500   -3.61973800   -2.62651500
 H                  6.16961800   -4.98700000   -2.07280300
 H                  4.42244500   -3.38731500   -1.15239800
 H                  5.41404400   -2.03262200   -1.66354300
 H                  6.05472700   -2.68510500    1.92149000
 H                  4.61882700   -2.29834700    0.98632800
 H                  2.53992300    6.31319000   -2.33846600
 H                  3.41110400    4.84528100   -2.85042900
 H                  4.28881700    6.37603000   -2.66855800
 H                  2.93213100    4.85178400   -0.35373200
 H                  3.85864300    6.34353700   -0.18839000
 H                  6.61392400    5.98825800    0.21124300
 H                  6.70948300    1.88655200   -0.81666000
 H                 -2.75451900    6.90690300   -4.49952700
 H                 -1.73510900    5.48462100   -4.18018400
 H                 -3.50583800    5.35663100   -4.09614800
 H                 -3.53397000    6.86098500   -2.07621600
 H                 -1.78757600    7.10659300   -2.19876900
 H                 -0.58319900    5.83015800   -0.55251600
 H                 -4.04873700    4.09085900   -2.41927000
 H                 -0.04304100    3.63446800    0.47777000
 H                 -3.44575500    1.89755000   -1.47986100
 H                 -0.73060800    1.02518200   -0.64133100
 H                 -9.53515500   -0.45916300    2.29178400
 H                 -8.39554600   -1.78802500    2.61161700
 H                 -7.91368700   -0.44056000    1.55384900
 H                 -9.69617400   -1.14338700   -0.12718500
 H                -10.12371000   -2.50300900    0.90705500
 H                 -8.63975800   -3.33206900   -0.85345100
 H                 -7.80601000   -3.44001400    0.70540900
 H                 -8.01198100   -1.60956900   -2.73623300
 H                 -8.13695000   -0.14907500   -1.69638800
 H                 -6.63705900   -0.48264100   -2.60718900
 H                 -9.13562200    4.66726300    0.15296100
 H                 -9.10846400    3.62195000    1.58835300
 H                 -7.87076200    4.88023300    1.38252800
 H                 -6.93984300    3.65826500   -0.61616100
 H                 -8.18124600    2.40886100   -0.45648800
 H                 -7.33042700    1.77541800    1.77722200
 H                 -6.19476900    3.12258000    1.77095100
 H                 -4.97556200    2.16045600   -0.13720700
 H                 -6.12218900    0.80203400   -0.23015400
 H                 -5.44635800    0.01192500    2.00422800
 H                 -4.31591700    1.37541000    2.18746500
 H                 -3.41913400   -0.83095400    1.40977500
 H                 -2.93915200    0.48279500    0.45711700
 H                  0.25697800    1.97990700    7.29739700
 H                  1.06563800    0.45380200    7.73367700
 H                 -0.48054400    0.41608000    6.85934000
 H                  2.16381000    1.53776900    5.73813900
 H                  0.62321200    1.54232400    4.88281800
 H                  3.71641700   -0.74374500    5.46071300
 H                  0.81131200   -3.06358600    3.46122700
 H                 -3.07939100   -1.28835400   -2.48836300
 H                 -1.47105700   -2.00825800   -2.54956200
 H                 -1.84620500   -0.86183300   -1.26475800
 H                 -2.14533700    0.97382600   -3.08547700
 H                 -1.58938800   -0.20597600   -4.27112500
 H                  0.57740900   -1.66134000   -2.87136400
 H                 -0.30510000    2.55594900   -2.74481000
 H                  2.84736800   -1.21386200   -2.07667600
 H                  1.97509600    2.99568500   -1.91780200
 H                  4.09936700    2.01642700   -1.29681300
 H                  5.44774900   -0.00808300    1.81362700
 H                  2.51119900    3.13002700    2.27165200
 H                  0.76619900    1.45849400    1.59749900
 H                 -1.24378000   -5.19595400   -2.11633600
 H                 -3.19043900   -4.86518700   -0.66158600
 H                 -0.93368600   -2.17057100    1.80357200
 H                 -4.17132500   -0.55550200   -0.03414700
 H                  0.31375900   -0.68772000    1.00574000
 H                  8.02357100    3.86723400    0.09845300
 H                  3.22732000   -2.91621500    4.20063500
 C                  5.16851100    2.59657900    2.45004300
 N                  6.02694100    3.32175200    2.73655500
 N                  3.49043200   -0.52688600    1.45446600
```
