## Supplementary material for "Ligand efficacy shifts a nuclear receptor conformational ensemble between transcriptionally active and repressive states": Source Data 2: SR33486.out

```
 Entering Gaussian System, Link 0=g16
 Initial command:
 /accre/arch/easybuild/software/BinDist/Gaussian/16.B.01-AVX2/g16/l1.exe "/scratch/yang_lab/shaoqz//51056931/Gau-14776.inp" -scrdir="/scratch/yang_lab/shaoqz//51056931/"
 Entering Link 1 = /accre/arch/easybuild/software/BinDist/Gaussian/16.B.01-AVX2/g16/l1.exe PID=     14778.
  
 Copyright (c) 1988-2017, Gaussian, Inc.  All Rights Reserved.
  
 This is part of the Gaussian(R) 16 program.  It is based on
 the Gaussian(R) 09 system (copyright 2009, Gaussian, Inc.),
 the Gaussian(R) 03 system (copyright 2003, Gaussian, Inc.),
 the Gaussian(R) 98 system (copyright 1998, Gaussian, Inc.),
 the Gaussian(R) 94 system (copyright 1995, Gaussian, Inc.),
 the Gaussian 92(TM) system (copyright 1992, Gaussian, Inc.),
 the Gaussian 90(TM) system (copyright 1990, Gaussian, Inc.),
 the Gaussian 88(TM) system (copyright 1988, Gaussian, Inc.),
 the Gaussian 86(TM) system (copyright 1986, Carnegie Mellon
 University), and the Gaussian 82(TM) system (copyright 1983,
 Carnegie Mellon University). Gaussian is a federally registered
 trademark of Gaussian, Inc.
  
 This software contains proprietary and confidential information,
 including trade secrets, belonging to Gaussian, Inc.
  
 This software is provided under written license and may be
 used, copied, transmitted, or stored only in accord with that
 written license.
  
 The following legend is applicable only to US Government
 contracts under FAR:
  
                    RESTRICTED RIGHTS LEGEND
  
 Use, reproduction and disclosure by the US Government is
 subject to restrictions as set forth in subparagraphs (a)
 and (c) of the Commercial Computer Software - Restricted
 Rights clause in FAR 52.227-19.
  
 Gaussian, Inc.
 340 Quinnipiac St., Bldg. 40, Wallingford CT 06492
  
  
 ---------------------------------------------------------------
 Warning -- This program may not be used in any manner that
 competes with the business of Gaussian, Inc. or will provide
 assistance to any competitor of Gaussian, Inc.  The licensee
 of this program is prohibited from giving any competitor of
 Gaussian, Inc. access to this program.  By using this program,
 the user acknowledges that Gaussian, Inc. is engaged in the
 business of creating and licensing software in the field of
 computational chemistry and represents and warrants to the
 licensee that it is not a competitor of Gaussian, Inc. and that
 it will not use this program in any manner prohibited above.
 ---------------------------------------------------------------
  

 Cite this work as:
 Gaussian 16, Revision B.01,
 M. J. Frisch, G. W. Trucks, H. B. Schlegel, G. E. Scuseria, 
 M. A. Robb, J. R. Cheeseman, G. Scalmani, V. Barone, 
 G. A. Petersson, H. Nakatsuji, X. Li, M. Caricato, A. V. Marenich, 
 J. Bloino, B. G. Janesko, R. Gomperts, B. Mennucci, H. P. Hratchian, 
 J. V. Ortiz, A. F. Izmaylov, J. L. Sonnenberg, D. Williams-Young, 
 F. Ding, F. Lipparini, F. Egidi, J. Goings, B. Peng, A. Petrone, 
 T. Henderson, D. Ranasinghe, V. G. Zakrzewski, J. Gao, N. Rega, 
 G. Zheng, W. Liang, M. Hada, M. Ehara, K. Toyota, R. Fukuda, 
 J. Hasegawa, M. Ishida, T. Nakajima, Y. Honda, O. Kitao, H. Nakai, 
 T. Vreven, K. Throssell, J. A. Montgomery, Jr., J. E. Peralta, 
 F. Ogliaro, M. J. Bearpark, J. J. Heyd, E. N. Brothers, K. N. Kudin, 
 V. N. Staroverov, T. A. Keith, R. Kobayashi, J. Normand, 
 K. Raghavachari, A. P. Rendell, J. C. Burant, S. S. Iyengar, 
 J. Tomasi, M. Cossi, J. M. Millam, M. Klene, C. Adamo, R. Cammi, 
 J. W. Ochterski, R. L. Martin, K. Morokuma, O. Farkas, 
 J. B. Foresman, and D. J. Fox, Gaussian, Inc., Wallingford CT, 2016.
 
 ******************************************
 Gaussian 16:  ES64L-G16RevB.01 20-Dec-2017
                 3-Apr-2023 
 ******************************************
 %mem=50000MB
 %nprocshared=24
 Will use up to   24 processors via shared memory.
 -------------------------
 # def2tzvp em=gd3 pbe1pbe
 -------------------------
 1/38=1,172=1/1;
 2/12=2,17=6,18=5,40=1/2;
 3/5=44,7=101,11=2,25=1,30=1,74=-13,124=31/1,2,3;
 4//1;
 5/5=2,38=5/2;
 6/7=2,8=2,9=2,10=2,28=1/1;
 99/5=1,9=1/99;
 -----
 Title
 -----
 Symbolic Z-matrix:
 Charge =  1 Multiplicity = 1
 C                     1.91531  -5.63468  -4.31551 
 C                     0.82918  -5.03238  -3.42747 
 S                     1.51623  -4.18299  -1.97029 
 C                     5.25525  -3.91972  -3.72943 
 C                     6.08167  -3.95147  -2.43907 
 C                     5.46616  -3.09169  -1.34841 
 C                     6.23969  -3.14568  -0.04305 
 N                     5.57995  -2.6341    1.03002 
 O                     7.3653   -3.59795   0.03601 
 C                     3.48567   5.75837  -2.24004 
 C                     3.77821   5.41905  -0.78083 
 C                     5.02268   4.6192   -0.59563 
 C                     6.25829   5.02832  -0.15202 
 N                     5.08825   3.28554  -0.91857 
 C                     6.32326   2.89555  -0.67804 
 N                     7.06479   3.92322  -0.22064 
 C                    -2.6513    6.00978  -3.87038 
 C                    -2.59135   6.3794   -2.38689 
 C                    -2.34638   5.12736  -1.57794 
 C                    -1.24128   4.97569  -0.73212 
 C                    -3.16997   4.01124  -1.77528 
 C                    -0.93187   3.74657  -0.14596 
 C                    -2.85024   2.77617  -1.22815 
 C                    -1.72081   2.6365   -0.42752 
 O                    -1.37006   1.36899   0.01952 
 C                    -8.75515  -1.0892    1.84022 
 C                    -9.28594  -1.84855   0.61461 
 C                    -8.22082  -2.73184  -0.03015 
 S                    -6.7432   -1.8877   -0.69103 
 C                    -7.46531  -0.94456  -2.05147 
 C                    -8.47243   4.12998   0.8467 
 C                    -7.57386   3.13      0.11732 
 C                    -6.69261   2.3865    1.11513 
 C                    -5.6388    1.51665   0.45787 
 C                    -4.81859   0.72792   1.45449 
 N                    -3.76344  -0.07356   0.7769 
 C                     0.47302   0.95713   6.95482 
 C                     1.22132   0.97896   5.61968 
 C                     1.54042  -0.3536    5.02129 
 C                     2.75109  -1.01363   5.04015 
 N                     0.61098  -1.12129   4.35559 
 C                     1.23989  -2.21714   3.99834 
 N                     2.53827  -2.1985    4.38468 
 C                    -2.00718  -1.07621  -2.33187 
 C                    -1.51667   0.08027  -3.208 
 C                    -0.08313   0.40799  -2.82994 
 C                     0.85523  -0.62706  -2.65702 
 C                     0.36854   1.71042  -2.57927 
 C                     2.14447  -0.39004  -2.21589 
 C                     1.66423   1.96763  -2.11752 
 C                     2.5714    0.91543  -1.90771 
 O                     3.79582   1.06322  -1.42818 
 C                     1.42923  -2.30155   0.45187 
 N                     1.25993  -1.04117   0.97065 
 O                     2.49537  -2.83925   0.25458 
 C                     2.23013  -0.13136   1.37189 
 N                    -3.32369  -3.28819   1.46735 
 O                    -3.31163  -2.32068   2.23386 
 O                    -4.25289  -4.04627   1.36613 
 C                     4.41557   0.35707   1.79021 
 C                     4.12412   1.69135   2.09599 
 C                     2.78153   2.0995    2.03436 
 C                     1.81935   1.1808    1.66803 
 C                     0.14499  -3.00094   0.11565 
 C                     0.09019  -3.89905  -0.99317 
 C                    -1.14306  -4.53073  -1.2625 
 C                    -2.25125  -4.35023  -0.4563 
 C                    -2.1618   -3.48767   0.63349 
 C                    -0.97622  -2.81222   0.91858 
 H                     1.43337  -6.19428  -5.12993 
 H                     2.55693  -4.8659   -4.76712 
 H                     2.55393  -6.32979  -3.75162 
 H                     0.19146  -5.85675  -3.07819 
 H                     0.19935  -4.3232   -3.98811 
 H                     5.68187  -4.57471  -4.50386 
 H                     4.22492  -4.25186  -3.53419 
 H                     5.19766  -2.90016  -4.14423 
 H                     7.11416  -3.61974  -2.62652 
 H                     6.16962  -4.987    -2.0728 
 H                     4.42245  -3.38732  -1.1524 
 H                     5.41404  -2.03262  -1.66354 
 H                     6.05473  -2.68511   1.92149 
 H                     4.61883  -2.29835   0.98633 
 H                     2.53992   6.31319  -2.33847 
 H                     3.4111    4.84528  -2.85043 
 H                     4.28882   6.37603  -2.66856 
 H                     2.93213   4.85178  -0.35373 
 H                     3.85864   6.34354  -0.18839 
 H                     6.61392   5.98826   0.21124 
 H                     6.70948   1.88655  -0.81666 
 H                    -2.75452   6.9069   -4.49953 
 H                    -1.73511   5.48462  -4.18018 
 H                    -3.50584   5.35663  -4.09615 
 H                    -3.53397   6.86099  -2.07622 
 H                    -1.78758   7.10659  -2.19877 
 H                    -0.5832    5.83016  -0.55252 
 H                    -4.04874   4.09086  -2.41927 
 H                    -0.04304   3.63447   0.47777 
 H                    -3.44576   1.89755  -1.47986 
 H                    -0.73061   1.02518  -0.64133 
 H                    -9.53515  -0.45916   2.29178 
 H                    -8.39555  -1.78803   2.61162 
 H                    -7.91369  -0.44056   1.55385 
 H                    -9.69617  -1.14339  -0.12719 
 H                    -10.12371  -2.50301   0.90706 
 H                    -8.63976  -3.33207  -0.85345 
 H                    -7.80601  -3.44001   0.70541 
 H                    -8.01198  -1.60957  -2.73623 
 H                    -8.13695  -0.14908  -1.69639 
 H                    -6.63706  -0.48264  -2.60719 
 H                    -9.13562   4.66726   0.15296 
 H                    -9.10846   3.62195   1.58835 
 H                    -7.87076   4.88023   1.38253 
 H                    -6.93984   3.65827  -0.61616 
 H                    -8.18125   2.40886  -0.45649 
 H                    -7.33043   1.77542   1.77722 
 H                    -6.19477   3.12258   1.77095 
 H                    -4.97556   2.16046  -0.13721 
 H                    -6.12219   0.80203  -0.23015 
 H                    -5.44636   0.01193   2.00423 
 H                    -4.31592   1.37541   2.18746 
 H                    -3.41913  -0.83095   1.40978 
 H                    -2.93915   0.4828    0.45712 
 H                     0.25698   1.97991   7.2974 
 H                     1.06564   0.4538    7.73368 
 H                    -0.48054   0.41608   6.85934 
 H                     2.16381   1.53777   5.73814 
 H                     0.62321   1.54232   4.88282 
 H                     3.71642  -0.74375   5.46071 
 H                     0.81131  -3.06359   3.46123 
 H                    -3.07939  -1.28835  -2.48836 
 H                    -1.47106  -2.00826  -2.54956 
 H                    -1.84621  -0.86183  -1.26476 
 H                    -2.14534   0.97383  -3.08548 
 H                    -1.58939  -0.20598  -4.27113 
 H                     0.57741  -1.66134  -2.87136 
 H                    -0.3051    2.55595  -2.74481 
 H                     2.84737  -1.21386  -2.07668 
 H                     1.9751    2.99569  -1.9178 
 H                     4.09937   2.01643  -1.29681 
 H                     5.44775  -0.00808   1.81363 
 H                     2.5112    3.13003   2.27165 
 H                     0.7662    1.45849   1.5975 
 H                    -1.24378  -5.19595  -2.11634 
 H                    -3.19044  -4.86519  -0.66159 
 H                    -0.93369  -2.17057   1.80357 
 H                    -4.17133  -0.5555   -0.03415 
 H                     0.31376  -0.68772   1.00574 
 H                     8.02357   3.86723   0.09845 
 H                     3.22732  -2.91622   4.20064 
 C                     5.16851   2.59658   2.45004 
 N                     6.02694   3.32175   2.73656 
 N                     3.49043  -0.52689   1.45447 
 
 Stoichiometry    C54H81N10O6S2(1+)
 Framework group  C1[X(C54H81N10O6S2)]
 Deg. of freedom   453
 Full point group                 C1      NOp   1
 Largest Abelian subgroup         C1      NOp   1
 Largest concise Abelian subgroup C1      NOp   1
                         Standard orientation:                         
 ---------------------------------------------------------------------
 Center     Atomic      Atomic             Coordinates (Angstroms)
 Number     Number       Type             X           Y           Z
 ---------------------------------------------------------------------
      1          6           0        1.915310   -5.634680   -4.315506
      2          6           0        0.829177   -5.032380   -3.427468
      3         16           0        1.516232   -4.182994   -1.970292
      4          6           0        5.255247   -3.919720   -3.729432
      5          6           0        6.081670   -3.951469   -2.439069
      6          6           0        5.466155   -3.091688   -1.348409
      7          6           0        6.239691   -3.145678   -0.043054
      8          7           0        5.579954   -2.634098    1.030018
      9          8           0        7.365301   -3.597952    0.036011
     10          6           0        3.485674    5.758365   -2.240037
     11          6           0        3.778207    5.419046   -0.780832
     12          6           0        5.022683    4.619204   -0.595625
     13          6           0        6.258294    5.028318   -0.152016
     14          7           0        5.088249    3.285537   -0.918567
     15          6           0        6.323259    2.895550   -0.678041
     16          7           0        7.064794    3.923216   -0.220636
     17          6           0       -2.651303    6.009782   -3.870376
     18          6           0       -2.591353    6.379403   -2.386887
     19          6           0       -2.346382    5.127363   -1.577943
     20          6           0       -1.241283    4.975694   -0.732124
     21          6           0       -3.169969    4.011237   -1.775284
     22          6           0       -0.931868    3.746568   -0.145961
     23          6           0       -2.850243    2.776166   -1.228154
     24          6           0       -1.720813    2.636503   -0.427521
     25          8           0       -1.370057    1.368986    0.019515
     26          6           0       -8.755154   -1.089203    1.840216
     27          6           0       -9.285943   -1.848549    0.614614
     28          6           0       -8.220819   -2.731842   -0.030151
     29         16           0       -6.743198   -1.887697   -0.691026
     30          6           0       -7.465312   -0.944556   -2.051467
     31          6           0       -8.472427    4.129976    0.846696
     32          6           0       -7.573860    3.129998    0.117324
     33          6           0       -6.692605    2.386503    1.115129
     34          6           0       -5.638801    1.516647    0.457868
     35          6           0       -4.818592    0.727917    1.454492
     36          7           0       -3.763435   -0.073557    0.776895
     37          6           0        0.473017    0.957126    6.954824
     38          6           0        1.221324    0.978960    5.619676
     39          6           0        1.540416   -0.353597    5.021286
     40          6           0        2.751088   -1.013633    5.040150
     41          7           0        0.610980   -1.121293    4.355589
     42          6           0        1.239889   -2.217137    3.998340
     43          7           0        2.538267   -2.198500    4.384678
     44          6           0       -2.007182   -1.076208   -2.331873
     45          6           0       -1.516674    0.080270   -3.208004
     46          6           0       -0.083128    0.407990   -2.829943
     47          6           0        0.855229   -0.627061   -2.657016
     48          6           0        0.368537    1.710419   -2.579269
     49          6           0        2.144473   -0.390040   -2.215894
     50          6           0        1.664233    1.967632   -2.117520
     51          6           0        2.571404    0.915429   -1.907707
     52          8           0        3.795822    1.063217   -1.428183
     53          6           0        1.429230   -2.301548    0.451865
     54          7           0        1.259933   -1.041168    0.970650
     55          8           0        2.495372   -2.839248    0.254581
     56          6           0        2.230134   -0.131363    1.371894
     57          7           0       -3.323689   -3.288193    1.467348
     58          8           0       -3.311633   -2.320677    2.233855
     59          8           0       -4.252885   -4.046273    1.366133
     60          6           0        4.415574    0.357068    1.790205
     61          6           0        4.124124    1.691351    2.095991
     62          6           0        2.781526    2.099502    2.034355
     63          6           0        1.819345    1.180799    1.668032
     64          6           0        0.144994   -3.000939    0.115652
     65          6           0        0.090193   -3.899053   -0.993172
     66          6           0       -1.143061   -4.530725   -1.262496
     67          6           0       -2.251246   -4.350229   -0.456296
     68          6           0       -2.161802   -3.487667    0.633492
     69          6           0       -0.976218   -2.812220    0.918576
     70          1           0        1.433373   -6.194281   -5.129930
     71          1           0        2.556928   -4.865901   -4.767123
     72          1           0        2.553926   -6.329791   -3.751623
     73          1           0        0.191457   -5.856751   -3.078188
     74          1           0        0.199351   -4.323195   -3.988111
     75          1           0        5.681874   -4.574708   -4.503861
     76          1           0        4.224921   -4.251863   -3.534194
     77          1           0        5.197665   -2.900155   -4.144225
     78          1           0        7.114165   -3.619738   -2.626515
     79          1           0        6.169618   -4.987000   -2.072803
     80          1           0        4.422445   -3.387315   -1.152398
     81          1           0        5.414044   -2.032622   -1.663543
     82          1           0        6.054727   -2.685105    1.921490
     83          1           0        4.618827   -2.298347    0.986328
     84          1           0        2.539923    6.313190   -2.338466
     85          1           0        3.411104    4.845281   -2.850429
     86          1           0        4.288817    6.376030   -2.668558
     87          1           0        2.932131    4.851784   -0.353732
     88          1           0        3.858643    6.343537   -0.188390
     89          1           0        6.613924    5.988258    0.211243
     90          1           0        6.709483    1.886552   -0.816660
     91          1           0       -2.754519    6.906903   -4.499527
     92          1           0       -1.735109    5.484621   -4.180184
     93          1           0       -3.505838    5.356631   -4.096148
     94          1           0       -3.533970    6.860985   -2.076216
     95          1           0       -1.787576    7.106593   -2.198769
     96          1           0       -0.583199    5.830158   -0.552516
     97          1           0       -4.048737    4.090859   -2.419270
     98          1           0       -0.043041    3.634468    0.477770
     99          1           0       -3.445755    1.897550   -1.479861
    100          1           0       -0.730608    1.025182   -0.641331
    101          1           0       -9.535155   -0.459163    2.291784
    102          1           0       -8.395546   -1.788025    2.611617
    103          1           0       -7.913687   -0.440560    1.553849
    104          1           0       -9.696174   -1.143387   -0.127185
    105          1           0      -10.123710   -2.503009    0.907055
    106          1           0       -8.639758   -3.332069   -0.853451
    107          1           0       -7.806010   -3.440014    0.705409
    108          1           0       -8.011981   -1.609569   -2.736233
    109          1           0       -8.136950   -0.149075   -1.696388
    110          1           0       -6.637059   -0.482641   -2.607189
    111          1           0       -9.135622    4.667263    0.152961
    112          1           0       -9.108464    3.621950    1.588353
    113          1           0       -7.870762    4.880233    1.382528
    114          1           0       -6.939843    3.658265   -0.616161
    115          1           0       -8.181246    2.408861   -0.456488
    116          1           0       -7.330427    1.775418    1.777222
    117          1           0       -6.194769    3.122580    1.770951
    118          1           0       -4.975562    2.160456   -0.137207
    119          1           0       -6.122189    0.802034   -0.230154
    120          1           0       -5.446358    0.011925    2.004228
    121          1           0       -4.315917    1.375410    2.187465
    122          1           0       -3.419134   -0.830954    1.409775
    123          1           0       -2.939152    0.482795    0.457117
    124          1           0        0.256978    1.979907    7.297397
    125          1           0        1.065638    0.453802    7.733677
    126          1           0       -0.480544    0.416080    6.859340
    127          1           0        2.163810    1.537769    5.738139
    128          1           0        0.623212    1.542324    4.882818
    129          1           0        3.716417   -0.743745    5.460713
    130          1           0        0.811312   -3.063586    3.461227
    131          1           0       -3.079391   -1.288354   -2.488363
    132          1           0       -1.471057   -2.008258   -2.549562
    133          1           0       -1.846205   -0.861833   -1.264758
    134          1           0       -2.145337    0.973826   -3.085477
    135          1           0       -1.589388   -0.205976   -4.271125
    136          1           0        0.577409   -1.661340   -2.871364
    137          1           0       -0.305100    2.555949   -2.744810
    138          1           0        2.847368   -1.213862   -2.076676
    139          1           0        1.975096    2.995685   -1.917802
    140          1           0        4.099367    2.016427   -1.296813
    141          1           0        5.447749   -0.008083    1.813627
    142          1           0        2.511199    3.130027    2.271652
    143          1           0        0.766199    1.458494    1.597499
    144          1           0       -1.243780   -5.195954   -2.116336
    145          1           0       -3.190439   -4.865187   -0.661586
    146          1           0       -0.933686   -2.170571    1.803572
    147          1           0       -4.171325   -0.555502   -0.034147
    148          1           0        0.313759   -0.687720    1.005740
    149          1           0        8.023571    3.867234    0.098453
    150          1           0        3.227320   -2.916215    4.200635
    151          6           0        5.168511    2.596579    2.450043
    152          7           0        6.026941    3.321752    2.736555
    153          7           0        3.490432   -0.526886    1.454466
 ---------------------------------------------------------------------
 Rotational constants (GHZ):           0.0321685           0.0202725           0.0171477
 Standard basis: def2TZVP (5D, 7F)
 There are  3090 symmetry adapted cartesian basis functions of A   symmetry.
 There are  2730 symmetry adapted basis functions of A   symmetry.
  2730 basis functions,  4356 primitive gaussians,  3090 cartesian basis functions
   277 alpha electrons      277 beta electrons
       nuclear repulsion energy     13362.0676388038 Hartrees.
 NAtoms=  153 NActive=  153 NUniq=  153 SFac= 1.00D+00 NAtFMM=   60 NAOKFM=T Big=T
 Integral buffers will be    131072 words long.
 Raffenetti 2 integral format.
 Two-electron integral symmetry is turned on.
 Nuclear repulsion after empirical dispersion term =    13361.9242761846 Hartrees.
 One-electron integrals computed using PRISM.
   1 Symmetry operations used in ECPInt.
 ECPInt:  NShTT=  627760 NPrTT= 1884625 LenC2=  389891 LenP2D=  731636.
 LDataN:  DoStor=T MaxTD1= 6 Len=  172
 NBasis=  2730 RedAO= T EigKep=  3.23D-06  NBF=  2730
 NBsUse=  2730 1.00D-06 EigRej= -1.00D+00 NBFU=  2730
 ExpMin= 9.52D-02 ExpMax= 6.07D+04 ExpMxC= 2.07D+03 IAcc=3 IRadAn=         5 AccDes= 0.00D+00
 Harris functional with IExCor= 1009 and IRadAn=       5 diagonalized for initial guess.
 HarFok:  IExCor= 1009 AccDes= 0.00D+00 IRadAn=         5 IDoV= 1 UseB2=F ITyADJ=14
 ICtDFT=  3500011 ScaDFX=  1.000000  1.000000  1.000000  1.000000
 FoFCou: FMM=F IPFlag=           0 FMFlag=      100000 FMFlg1=        2001
         NFxFlg=           0 DoJE=T BraDBF=F KetDBF=T FulRan=T
         wScrn=  0.000000 ICntrl=       500 IOpCl=  0 I1Cent=   200000004 NGrid=           0
         NMat0=    1 NMatS0=      1 NMatT0=    0 NMatD0=    1 NMtDS0=    0 NMtDT0=    0
 Petite list used in FoFCou.
 Requested convergence on RMS density matrix=1.00D-08 within 128 cycles.
 Requested convergence on MAX density matrix=1.00D-06.
 Requested convergence on             energy=1.00D-06.
 No special actions if energy rises.
 Integral accuracy reduced to 1.0D-05 until final iterations.
 Problem detected with inexpensive integrals.
 Switching to full accuracy and repeating last cycle.
 SCF Done:  E(RPBE1PBE) =  -3898.94465835     A.U. after   19 cycles
            NFock= 19  Conv=0.47D-08     -V/T= 2.0045
 Hyperfine terms turned off by default for NAtoms > 100.

 **********************************************************************

            Population analysis using the SCF Density.

 **********************************************************************

 Orbital symmetries:
       Occupied  (A) (A) (A) (A) (A) (A) (A) (A) (A) (A) (A) (A)
                 (A) (A) (A) (A) (A) (A) (A) (A) (A) (A) (A) (A)
                 (A) (A) (A) (A) (A) (A) (A) (A) (A) (A) (A) (A)
                 (A) (A) (A) (A) (A) (A) (A) (A) (A) (A) (A) (A)
                 (A) (A) (A) (A) (A) (A) (A) (A) (A) (A) (A) (A)
                 (A) (A) (A) (A) (A) (A) (A) (A) (A) (A) (A) (A)
                 (A) (A) (A) (A) (A) (A) (A) (A) (A) (A) (A) (A)
                 (A) (A) (A) (A) (A) (A) (A) (A) (A) (A) (A) (A)
                 (A) (A) (A) (A) (A) (A) (A) (A) (A) (A) (A) (A)
                 (A) (A) (A) (A) (A) (A) (A) (A) (A) (A) (A) (A)
                 (A) (A) (A) (A) (A) (A) (A) (A) (A) (A) (A) (A)
                 (A) (A) (A) (A) (A) (A) (A) (A) (A) (A) (A) (A)
                 (A) (A) (A) (A) (A) (A) (A) (A) (A) (A) (A) (A)
                 (A) (A) (A) (A) (A) (A) (A) (A) (A) (A) (A) (A)
                 (A) (A) (A) (A) (A) (A) (A) (A) (A) (A) (A) (A)
                 (A) (A) (A) (A) (A) (A) (A) (A) (A) (A) (A) (A)
                 (A) (A) (A) (A) (A) (A) (A) (A) (A) (A) (A) (A)
                 (A) (A) (A) (A) (A) (A) (A) (A) (A) (A) (A) (A)
                 (A) (A) (A) (A) (A) (A) (A) (A) (A) (A) (A) (A)
                 (A) (A) (A) (A) (A) (A) (A) (A) (A) (A) (A) (A)
                 (A) (A) (A) (A) (A) (A) (A) (A) (A) (A) (A) (A)
                 (A) (A) (A) (A) (A) (A) (A) (A) (A) (A) (A) (A)
                 (A) (A) (A) (A) (A) (A) (A) (A) (A) (A) (A) (A)
                 (A)
       Virtual   (A) (A) (A) (A) (A) (A) (A) (A) (A) (A) (A) (A)
                 (A) (A) (A) (A) (A) (A) (A) (A) (A) (A) (A) (A)
                 (A) (A) (A) (A) (A) (A) (A) (A) (A) (A) (A) (A)
                 (A) (A) (A) (A) (A) (A) (A) (A) (A) (A) (A) (A)
                 (A) (A) (A) (A) (A) (A) (A) (A) (A) (A) (A) (A)
                 (A) (A) (A) (A) (A) (A) (A) (A) (A) (A) (A) (A)
                 (A) (A) (A) (A) (A) (A) (A) (A) (A) (A) (A) (A)
                 (A) (A) (A) (A) (A) (A) (A) (A) (A) (A) (A) (A)
                 (A) (A) (A) (A) (A) (A) (A) (A) (A) (A) (A) (A)
                 (A) (A) (A) (A) (A) (A) (A) (A) (A) (A) (A) (A)
                 (A) (A) (A) (A) (A) (A) (A) (A) (A) (A) (A) (A)
                 (A) (A) (A) (A) (A) (A) (A) (A) (A) (A) (A) (A)
                 (A) (A) (A) (A) (A) (A) (A) (A) (A) (A) (A) (A)
                 (A) (A) (A) (A) (A) (A) (A) (A) (A) (A) (A) (A)
                 (A) (A) (A) (A) (A) (A) (A) (A) (A) (A) (A) (A)
                 (A) (A) (A) (A) (A) (A) (A) (A) (A) (A) (A) (A)
                 (A) (A) (A) (A) (A) (A) (A) (A) (A) (A) (A) (A)
                 (A) (A) (A) (A) (A) (A) (A) (A) (A) (A) (A) (A)
                 (A) (A) (A) (A) (A) (A) (A) (A) (A) (A) (A) (A)
                 (A) (A) (A) (A) (A) (A) (A) (A) (A) (A) (A) (A)
                 (A) (A) (A) (A) (A) (A) (A) (A) (A) (A) (A) (A)
                 (A) (A) (A) (A) (A) (A) (A) (A) (A) (A) (A) (A)
                 (A) (A) (A) (A) (A) (A) (A) (A) (A) (A) (A) (A)
                 (A) (A) (A) (A) (A) (A) (A) (A) (A) (A) (A) (A)
                 (A) (A) (A) (A) (A) (A) (A) (A) (A) (A) (A) (A)
                 (A) (A) (A) (A) (A) (A) (A) (A) (A) (A) (A) (A)
                 (A) (A) (A) (A) (A) (A) (A) (A) (A) (A) (A) (A)
                 (A) (A) (A) (A) (A) (A) (A) (A) (A) (A) (A) (A)
                 (A) (A) (A) (A) (A) (A) (A) (A) (A) (A) (A) (A)
                 (A) (A) (A) (A) (A) (A) (A) (A) (A) (A) (A) (A)
                 (A) (A) (A) (A) (A) (A) (A) (A) (A) (A) (A) (A)
                 (A) (A) (A) (A) (A) (A) (A) (A) (A) (A) (A) (A)
                 (A) (A) (A) (A) (A) (A) (A) (A) (A) (A) (A) (A)
                 (A) (A) (A) (A) (A) (A) (A) (A) (A) (A) (A) (A)
                 (A) (A) (A) (A) (A) (A) (A) (A) (A) (A) (A) (A)
                 (A) (A) (A) (A) (A) (A) (A) (A) (A) (A) (A) (A)
                 (A) (A) (A) (A) (A) (A) (A) (A) (A) (A) (A) (A)
                 (A) (A) (A) (A) (A) (A) (A) (A) (A) (A) (A) (A)
                 (A) (A) (A) (A) (A) (A) (A) (A) (A) (A) (A) (A)
                 (A) (A) (A) (A) (A) (A) (A) (A) (A) (A) (A) (A)
                 (A) (A) (A) (A) (A) (A) (A) (A) (A) (A) (A) (A)
                 (A) (A) (A) (A) (A) (A) (A) (A) (A) (A) (A) (A)
                 (A) (A) (A) (A) (A) (A) (A) (A) (A) (A) (A) (A)
                 (A) (A) (A) (A) (A) (A) (A) (A) (A) (A) (A) (A)
                 (A) (A) (A) (A) (A) (A) (A) (A) (A) (A) (A) (A)
                 (A) (A) (A) (A) (A) (A) (A) (A) (A) (A) (A) (A)
                 (A) (A) (A) (A) (A) (A) (A) (A) (A) (A) (A) (A)
                 (A) (A) (A) (A) (A) (A) (A) (A) (A) (A) (A) (A)
                 (A) (A) (A) (A) (A) (A) (A) (A) (A) (A) (A) (A)
                 (A) (A) (A) (A) (A) (A) (A) (A) (A) (A) (A) (A)
                 (A) (A) (A) (A) (A) (A) (A) (A) (A) (A) (A) (A)
                 (A) (A) (A) (A) (A) (A) (A) (A) (A) (A) (A) (A)
                 (A) (A) (A) (A) (A) (A) (A) (A) (A) (A) (A) (A)
                 (A) (A) (A) (A) (A) (A) (A) (A) (A) (A) (A) (A)
                 (A) (A) (A) (A) (A) (A) (A) (A) (A) (A) (A) (A)
                 (A) (A) (A) (A) (A) (A) (A) (A) (A) (A) (A) (A)
                 (A) (A) (A) (A) (A) (A) (A) (A) (A) (A) (A) (A)
                 (A) (A) (A) (A) (A) (A) (A) (A) (A) (A) (A) (A)
                 (A) (A) (A) (A) (A) (A) (A) (A) (A) (A) (A) (A)
                 (A) (A) (A) (A) (A) (A) (A) (A) (A) (A) (A) (A)
                 (A) (A) (A) (A) (A) (A) (A) (A) (A) (A) (A) (A)
                 (A) (A) (A) (A) (A) (A) (A) (A) (A) (A) (A) (A)
                 (A) (A) (A) (A) (A) (A) (A) (A) (A) (A) (A) (A)
                 (A) (A) (A) (A) (A) (A) (A) (A) (A) (A) (A) (A)
                 (A) (A) (A) (A) (A) (A) (A) (A) (A) (A) (A) (A)
                 (A) (A) (A) (A) (A) (A) (A) (A) (A) (A) (A) (A)
                 (A) (A) (A) (A) (A) (A) (A) (A) (A) (A) (A) (A)
                 (A) (A) (A) (A) (A) (A) (A) (A) (A) (A) (A) (A)
                 (A) (A) (A) (A) (A) (A) (A) (A) (A) (A) (A) (A)
                 (A) (A) (A) (A) (A) (A) (A) (A) (A) (A) (A) (A)
                 (A) (A) (A) (A) (A) (A) (A) (A) (A) (A) (A) (A)
                 (A) (A) (A) (A) (A) (A) (A) (A) (A) (A) (A) (A)
                 (A) (A) (A) (A) (A) (A) (A) (A) (A) (A) (A) (A)
                 (A) (A) (A) (A) (A) (A) (A) (A) (A) (A) (A) (A)
                 (A) (A) (A) (A) (A) (A) (A) (A) (A) (A) (A) (A)
                 (A) (A) (A) (A) (A) (A) (A) (A) (A) (A) (A) (A)
                 (A) (A) (A) (A) (A) (A) (A) (A) (A) (A) (A) (A)
                 (A) (A) (A) (A) (A) (A) (A) (A) (A) (A) (A) (A)
                 (A) (A) (A) (A) (A) (A) (A) (A) (A) (A) (A) (A)
                 (A) (A) (A) (A) (A) (A) (A) (A) (A) (A) (A) (A)
                 (A) (A) (A) (A) (A) (A) (A) (A) (A) (A) (A) (A)
                 (A) (A) (A) (A) (A) (A) (A) (A) (A) (A) (A) (A)
                 (A) (A) (A) (A) (A) (A) (A) (A) (A) (A) (A) (A)
                 (A) (A) (A) (A) (A) (A) (A) (A) (A) (A) (A) (A)
                 (A) (A) (A) (A) (A) (A) (A) (A) (A) (A) (A) (A)
                 (A) (A) (A) (A) (A) (A) (A) (A) (A) (A) (A) (A)
                 (A) (A) (A) (A) (A) (A) (A) (A) (A) (A) (A) (A)
                 (A) (A) (A) (A) (A) (A) (A) (A) (A) (A) (A) (A)
                 (A) (A) (A) (A) (A) (A) (A) (A) (A) (A) (A) (A)
                 (A) (A) (A) (A) (A) (A) (A) (A) (A) (A) (A) (A)
                 (A) (A) (A) (A) (A) (A) (A) (A) (A) (A) (A) (A)
                 (A) (A) (A) (A) (A) (A) (A) (A) (A) (A) (A) (A)
                 (A) (A) (A) (A) (A) (A) (A) (A) (A) (A) (A) (A)
                 (A) (A) (A) (A) (A) (A) (A) (A) (A) (A) (A) (A)
                 (A) (A) (A) (A) (A) (A) (A) (A) (A) (A) (A) (A)
                 (A) (A) (A) (A) (A) (A) (A) (A) (A) (A) (A) (A)
                 (A) (A) (A) (A) (A) (A) (A) (A) (A) (A) (A) (A)
                 (A) (A) (A) (A) (A) (A) (A) (A) (A) (A) (A) (A)
                 (A) (A) (A) (A) (A) (A) (A) (A) (A) (A) (A) (A)
                 (A) (A) (A) (A) (A) (A) (A) (A) (A) (A) (A) (A)
                 (A) (A) (A) (A) (A) (A) (A) (A) (A) (A) (A) (A)
                 (A) (A) (A) (A) (A) (A) (A) (A) (A) (A) (A) (A)
                 (A) (A) (A) (A) (A) (A) (A) (A) (A) (A) (A) (A)
                 (A) (A) (A) (A) (A) (A) (A) (A) (A) (A) (A) (A)
                 (A) (A) (A) (A) (A) (A) (A) (A) (A) (A) (A) (A)
                 (A) (A) (A) (A) (A) (A) (A) (A) (A) (A) (A) (A)
                 (A) (A) (A) (A) (A) (A) (A) (A) (A) (A) (A) (A)
                 (A) (A) (A) (A) (A) (A) (A) (A) (A) (A) (A) (A)
                 (A) (A) (A) (A) (A) (A) (A) (A) (A) (A) (A) (A)
                 (A) (A) (A) (A) (A) (A) (A) (A) (A) (A) (A) (A)
                 (A) (A) (A) (A) (A) (A) (A) (A) (A) (A) (A) (A)
                 (A) (A) (A) (A) (A) (A) (A) (A) (A) (A) (A) (A)
                 (A) (A) (A) (A) (A) (A) (A) (A) (A) (A) (A) (A)
                 (A) (A) (A) (A) (A) (A) (A) (A) (A) (A) (A) (A)
                 (A) (A) (A) (A) (A) (A) (A) (A) (A) (A) (A) (A)
                 (A) (A) (A) (A) (A) (A) (A) (A) (A) (A) (A) (A)
                 (A) (A) (A) (A) (A) (A) (A) (A) (A) (A) (A) (A)
                 (A) (A) (A) (A) (A) (A) (A) (A) (A) (A) (A) (A)
                 (A) (A) (A) (A) (A) (A) (A) (A) (A) (A) (A) (A)
                 (A) (A) (A) (A) (A) (A) (A) (A) (A) (A) (A) (A)
                 (A) (A) (A) (A) (A) (A) (A) (A) (A) (A) (A) (A)
                 (A) (A) (A) (A) (A) (A) (A) (A) (A) (A) (A) (A)
                 (A) (A) (A) (A) (A) (A) (A) (A) (A) (A) (A) (A)
                 (A) (A) (A) (A) (A) (A) (A) (A) (A) (A) (A) (A)
                 (A) (A) (A) (A) (A) (A) (A) (A) (A) (A) (A) (A)
                 (A) (A) (A) (A) (A) (A) (A) (A) (A) (A) (A) (A)
                 (A) (A) (A) (A) (A) (A) (A) (A) (A) (A) (A) (A)
                 (A) (A) (A) (A) (A) (A) (A) (A) (A) (A) (A) (A)
                 (A) (A) (A) (A) (A) (A) (A) (A) (A) (A) (A) (A)
                 (A) (A) (A) (A) (A) (A) (A) (A) (A) (A) (A) (A)
                 (A) (A) (A) (A) (A) (A) (A) (A) (A) (A) (A) (A)
                 (A) (A) (A) (A) (A) (A) (A) (A) (A) (A) (A) (A)
                 (A) (A) (A) (A) (A) (A) (A) (A) (A) (A) (A) (A)
                 (A) (A) (A) (A) (A) (A) (A) (A) (A) (A) (A) (A)
                 (A) (A) (A) (A) (A) (A) (A) (A) (A) (A) (A) (A)
                 (A) (A) (A) (A) (A) (A) (A) (A) (A) (A) (A) (A)
                 (A) (A) (A) (A) (A) (A) (A) (A) (A) (A) (A) (A)
                 (A) (A) (A) (A) (A) (A) (A) (A) (A) (A) (A) (A)
                 (A) (A) (A) (A) (A) (A) (A) (A) (A) (A) (A) (A)
                 (A) (A) (A) (A) (A) (A) (A) (A) (A) (A) (A) (A)
                 (A) (A) (A) (A) (A) (A) (A) (A) (A) (A) (A) (A)
                 (A) (A) (A) (A) (A) (A) (A) (A) (A) (A) (A) (A)
                 (A) (A) (A) (A) (A) (A) (A) (A) (A) (A) (A) (A)
                 (A) (A) (A) (A) (A) (A) (A) (A) (A) (A) (A) (A)
                 (A) (A) (A) (A) (A) (A) (A) (A) (A) (A) (A) (A)
                 (A) (A) (A) (A) (A) (A) (A) (A) (A) (A) (A) (A)
                 (A) (A) (A) (A) (A) (A) (A) (A) (A) (A) (A) (A)
                 (A) (A) (A) (A) (A) (A) (A) (A) (A) (A) (A) (A)
                 (A) (A) (A) (A) (A) (A) (A) (A) (A) (A) (A) (A)
                 (A) (A) (A) (A) (A) (A) (A) (A) (A) (A) (A) (A)
                 (A) (A) (A) (A) (A) (A) (A) (A) (A) (A) (A) (A)
                 (A) (A) (A) (A) (A) (A) (A) (A) (A) (A) (A) (A)
                 (A) (A) (A) (A) (A) (A) (A) (A) (A) (A) (A) (A)
                 (A) (A) (A) (A) (A) (A) (A) (A) (A) (A) (A) (A)
                 (A) (A) (A) (A) (A) (A) (A) (A) (A) (A) (A) (A)
                 (A) (A) (A) (A) (A) (A) (A) (A) (A) (A) (A) (A)
                 (A) (A) (A) (A) (A) (A) (A) (A) (A) (A) (A) (A)
                 (A) (A) (A) (A) (A) (A) (A) (A) (A) (A) (A) (A)
                 (A) (A) (A) (A) (A) (A) (A) (A) (A) (A) (A) (A)
                 (A) (A) (A) (A) (A) (A) (A) (A) (A) (A) (A) (A)
                 (A) (A) (A) (A) (A) (A) (A) (A) (A) (A) (A) (A)
                 (A) (A) (A) (A) (A) (A) (A) (A) (A) (A) (A) (A)
                 (A) (A) (A) (A) (A) (A) (A) (A) (A) (A) (A) (A)
                 (A) (A) (A) (A) (A) (A) (A) (A) (A) (A) (A) (A)
                 (A) (A) (A) (A) (A) (A) (A) (A) (A) (A) (A) (A)
                 (A) (A) (A) (A) (A) (A) (A) (A) (A) (A) (A) (A)
                 (A) (A) (A) (A) (A) (A) (A) (A) (A) (A) (A) (A)
                 (A) (A) (A) (A) (A) (A) (A) (A) (A) (A) (A) (A)
                 (A) (A) (A) (A) (A) (A) (A) (A) (A) (A) (A) (A)
                 (A) (A) (A) (A) (A) (A) (A) (A) (A) (A) (A) (A)
                 (A) (A) (A) (A) (A) (A) (A) (A) (A) (A) (A) (A)
                 (A) (A) (A) (A) (A) (A) (A) (A) (A) (A) (A) (A)
                 (A) (A) (A) (A) (A) (A) (A) (A) (A) (A) (A) (A)
                 (A) (A) (A) (A) (A) (A) (A) (A) (A) (A) (A) (A)
                 (A) (A) (A) (A) (A) (A) (A) (A) (A) (A) (A) (A)
                 (A) (A) (A) (A) (A) (A) (A) (A) (A) (A) (A) (A)
                 (A) (A) (A) (A) (A) (A) (A) (A) (A) (A) (A) (A)
                 (A) (A) (A) (A) (A) (A) (A) (A) (A) (A) (A) (A)
                 (A) (A) (A) (A) (A) (A) (A) (A) (A) (A) (A) (A)
                 (A) (A) (A) (A) (A) (A) (A) (A) (A) (A) (A) (A)
                 (A) (A) (A) (A) (A) (A) (A) (A) (A) (A) (A) (A)
                 (A) (A) (A) (A) (A) (A) (A) (A) (A) (A) (A) (A)
                 (A) (A) (A) (A) (A) (A) (A) (A) (A) (A) (A) (A)
                 (A) (A) (A) (A) (A) (A) (A) (A) (A) (A) (A) (A)
                 (A) (A) (A) (A) (A) (A) (A) (A) (A) (A) (A) (A)
                 (A) (A) (A) (A) (A) (A) (A) (A) (A) (A) (A) (A)
                 (A) (A) (A) (A) (A) (A) (A) (A) (A) (A) (A) (A)
                 (A) (A) (A) (A) (A) (A) (A) (A) (A) (A) (A) (A)
                 (A) (A) (A) (A) (A) (A) (A) (A) (A) (A) (A) (A)
                 (A) (A) (A) (A) (A) (A) (A) (A) (A) (A) (A) (A)
                 (A) (A) (A) (A) (A) (A) (A) (A) (A) (A) (A) (A)
                 (A) (A) (A) (A) (A) (A) (A) (A) (A) (A) (A) (A)
                 (A) (A) (A) (A) (A) (A) (A) (A) (A) (A) (A) (A)
                 (A) (A) (A) (A) (A) (A) (A) (A) (A) (A) (A) (A)
                 (A) (A) (A) (A) (A) (A) (A) (A) (A) (A) (A) (A)
                 (A) (A) (A) (A) (A) (A) (A) (A) (A) (A) (A) (A)
                 (A) (A) (A) (A) (A) (A) (A) (A) (A) (A) (A) (A)
                 (A) (A) (A) (A) (A) (A) (A) (A) (A) (A) (A) (A)
                 (A) (A) (A) (A) (A) (A) (A) (A) (A) (A) (A) (A)
                 (A) (A) (A) (A) (A) (A) (A) (A) (A) (A) (A) (A)
                 (A) (A) (A) (A) (A) (A) (A) (A) (A) (A) (A) (A)
                 (A) (A) (A) (A) (A) (A) (A) (A) (A) (A) (A) (A)
                 (A) (A) (A) (A) (A) (A) (A) (A) (A) (A) (A) (A)
                 (A) (A) (A) (A) (A) (A) (A) (A) (A) (A) (A) (A)
                 (A) (A) (A) (A) (A)
 The electronic state is 1-A.
 Alpha  occ. eigenvalues --  -89.13226 -89.10637 -19.35257 -19.34697 -19.34627
 Alpha  occ. eigenvalues --  -19.28108 -19.27427 -19.19917 -14.73289 -14.59716
 Alpha  occ. eigenvalues --  -14.52815 -14.51529 -14.51087 -14.47410 -14.45389
 Alpha  occ. eigenvalues --  -14.45137 -14.43517 -14.43072 -10.43700 -10.40478
 Alpha  occ. eigenvalues --  -10.39486 -10.39223 -10.38802 -10.38326 -10.36776
 Alpha  occ. eigenvalues --  -10.36632 -10.36104 -10.36017 -10.35413 -10.35339
 Alpha  occ. eigenvalues --  -10.35277 -10.35197 -10.35133 -10.34768 -10.34665
 Alpha  occ. eigenvalues --  -10.34613 -10.33721 -10.33718 -10.33469 -10.33310
 Alpha  occ. eigenvalues --  -10.32974 -10.32960 -10.32882 -10.32688 -10.32510
 Alpha  occ. eigenvalues --  -10.32442 -10.32079 -10.31712 -10.31563 -10.31515
 Alpha  occ. eigenvalues --  -10.31373 -10.31322 -10.30913 -10.30906 -10.30898
 Alpha  occ. eigenvalues --  -10.30812 -10.30655 -10.30539 -10.30235 -10.30133
 Alpha  occ. eigenvalues --  -10.29874 -10.29612 -10.29207 -10.29117 -10.28983
 Alpha  occ. eigenvalues --  -10.28733 -10.28613 -10.28006 -10.26880 -10.26368
 Alpha  occ. eigenvalues --  -10.25770 -10.25740  -8.10975  -8.08489  -6.04636
 Alpha  occ. eigenvalues --   -6.04252  -6.03852  -6.02182  -6.01843  -6.01283
 Alpha  occ. eigenvalues --   -1.38380  -1.20313  -1.19439  -1.18380  -1.14127
 Alpha  occ. eigenvalues --   -1.12881  -1.12541  -1.11640  -1.10328  -1.09755
 Alpha  occ. eigenvalues --   -1.04934  -1.02755  -1.00399  -0.98202  -0.98003
 Alpha  occ. eigenvalues --   -0.96930  -0.96382  -0.96054  -0.95601  -0.93488
 Alpha  occ. eigenvalues --   -0.93429  -0.92493  -0.92248  -0.90729  -0.90016
 Alpha  occ. eigenvalues --   -0.89164  -0.88690  -0.88186  -0.87622  -0.87164
 Alpha  occ. eigenvalues --   -0.86992  -0.86753  -0.85537  -0.85463  -0.84343
 Alpha  occ. eigenvalues --   -0.82938  -0.82403  -0.81708  -0.81454  -0.80841
 Alpha  occ. eigenvalues --   -0.80292  -0.79728  -0.78969  -0.77086  -0.76717
 Alpha  occ. eigenvalues --   -0.76468  -0.74506  -0.74273  -0.74081  -0.73389
 Alpha  occ. eigenvalues --   -0.73179  -0.73009  -0.72930  -0.71992  -0.71669
 Alpha  occ. eigenvalues --   -0.71058  -0.70722  -0.70418  -0.70226  -0.70016
 Alpha  occ. eigenvalues --   -0.69693  -0.69418  -0.68947  -0.68128  -0.67998
 Alpha  occ. eigenvalues --   -0.66997  -0.66637  -0.66583  -0.66439  -0.66370
 Alpha  occ. eigenvalues --   -0.66271  -0.65782  -0.65708  -0.64656  -0.63226
 Alpha  occ. eigenvalues --   -0.62790  -0.62445  -0.62388  -0.61890  -0.61739
 Alpha  occ. eigenvalues --   -0.60786  -0.60173  -0.60033  -0.59707  -0.59682
 Alpha  occ. eigenvalues --   -0.58858  -0.58330  -0.57725  -0.57485  -0.57148
 Alpha  occ. eigenvalues --   -0.56759  -0.56454  -0.56418  -0.55957  -0.55399
 Alpha  occ. eigenvalues --   -0.55373  -0.55138  -0.54784  -0.54761  -0.54645
 Alpha  occ. eigenvalues --   -0.54216  -0.54202  -0.54082  -0.53875  -0.53375
 Alpha  occ. eigenvalues --   -0.53168  -0.53039  -0.52857  -0.52742  -0.52613
 Alpha  occ. eigenvalues --   -0.52542  -0.52427  -0.52297  -0.52262  -0.52117
 Alpha  occ. eigenvalues --   -0.52024  -0.51945  -0.51629  -0.51482  -0.51113
 Alpha  occ. eigenvalues --   -0.50863  -0.50777  -0.50469  -0.50331  -0.50030
 Alpha  occ. eigenvalues --   -0.49914  -0.49631  -0.49492  -0.49213  -0.48866
 Alpha  occ. eigenvalues --   -0.48762  -0.48440  -0.48142  -0.47952  -0.47862
 Alpha  occ. eigenvalues --   -0.47364  -0.47150  -0.47035  -0.46764  -0.46656
 Alpha  occ. eigenvalues --   -0.46549  -0.46340  -0.46046  -0.45905  -0.45845
 Alpha  occ. eigenvalues --   -0.45587  -0.45384  -0.45186  -0.45117  -0.44891
 Alpha  occ. eigenvalues --   -0.44778  -0.44679  -0.44472  -0.44416  -0.43913
 Alpha  occ. eigenvalues --   -0.43705  -0.43605  -0.43489  -0.43337  -0.43240
 Alpha  occ. eigenvalues --   -0.42935  -0.42760  -0.42704  -0.42600  -0.42457
 Alpha  occ. eigenvalues --   -0.42389  -0.42229  -0.42224  -0.42056  -0.41734
 Alpha  occ. eigenvalues --   -0.41540  -0.41227  -0.41110  -0.40949  -0.40618
 Alpha  occ. eigenvalues --   -0.40535  -0.39749  -0.39504  -0.39331  -0.38781
 Alpha  occ. eigenvalues --   -0.37691  -0.37583  -0.37240  -0.36635  -0.36488
 Alpha  occ. eigenvalues --   -0.35920  -0.35502  -0.34924  -0.34209  -0.33864
 Alpha  occ. eigenvalues --   -0.33118  -0.32704  -0.31850  -0.31137  -0.30494
 Alpha  occ. eigenvalues --   -0.30076  -0.29750
 Alpha virt. eigenvalues --   -0.20055  -0.15899  -0.12675  -0.11912  -0.11259
 Alpha virt. eigenvalues --   -0.11064  -0.10321  -0.09431  -0.08716  -0.07296
 Alpha virt. eigenvalues --   -0.06957  -0.06002  -0.05728  -0.05544  -0.05356
 Alpha virt. eigenvalues --   -0.05263  -0.04932  -0.04739  -0.04562  -0.04156
 Alpha virt. eigenvalues --   -0.03913  -0.03779  -0.03557  -0.03440  -0.02884
 Alpha virt. eigenvalues --   -0.02649  -0.02292  -0.02014  -0.01760  -0.01553
 Alpha virt. eigenvalues --   -0.01434  -0.01187  -0.01052  -0.00929  -0.00796
 Alpha virt. eigenvalues --   -0.00643  -0.00569  -0.00439  -0.00199  -0.00003
 Alpha virt. eigenvalues --    0.00079   0.00186   0.00462   0.00577   0.00672
 Alpha virt. eigenvalues --    0.00810   0.01116   0.01169   0.01208   0.01593
 Alpha virt. eigenvalues --    0.01656   0.01731   0.02031   0.02394   0.02481
 Alpha virt. eigenvalues --    0.02736   0.02788   0.02854   0.02989   0.03163
 Alpha virt. eigenvalues --    0.03305   0.03437   0.03632   0.03927   0.04028
 Alpha virt. eigenvalues --    0.04135   0.04305   0.04424   0.04562   0.04679
 Alpha virt. eigenvalues --    0.04906   0.05086   0.05285   0.05383   0.05508
 Alpha virt. eigenvalues --    0.05610   0.05675   0.05800   0.05956   0.06075
 Alpha virt. eigenvalues --    0.06092   0.06205   0.06594   0.06667   0.06752
 Alpha virt. eigenvalues --    0.06897   0.06943   0.07070   0.07232   0.07513
 Alpha virt. eigenvalues --    0.07541   0.07629   0.07650   0.07851   0.07921
 Alpha virt. eigenvalues --    0.08044   0.08130   0.08340   0.08577   0.08644
 Alpha virt. eigenvalues --    0.08674   0.08808   0.08888   0.09197   0.09296
 Alpha virt. eigenvalues --    0.09515   0.09588   0.09763   0.09897   0.10068
 Alpha virt. eigenvalues --    0.10220   0.10400   0.10636   0.10895   0.10917
 Alpha virt. eigenvalues --    0.10981   0.11139   0.11251   0.11420   0.11614
 Alpha virt. eigenvalues --    0.11781   0.12011   0.12219   0.12274   0.12307
 Alpha virt. eigenvalues --    0.12669   0.12745   0.12789   0.12941   0.13116
 Alpha virt. eigenvalues --    0.13168   0.13365   0.13551   0.13595   0.13667
 Alpha virt. eigenvalues --    0.13686   0.13899   0.13945   0.14013   0.14122
 Alpha virt. eigenvalues --    0.14260   0.14358   0.14551   0.14768   0.14810
 Alpha virt. eigenvalues --    0.14861   0.15081   0.15131   0.15212   0.15320
 Alpha virt. eigenvalues --    0.15632   0.15751   0.15851   0.16048   0.16205
 Alpha virt. eigenvalues --    0.16287   0.16487   0.16553   0.16562   0.16731
 Alpha virt. eigenvalues --    0.16795   0.16920   0.17396   0.17418   0.17579
 Alpha virt. eigenvalues --    0.17663   0.17826   0.17930   0.18100   0.18127
 Alpha virt. eigenvalues --    0.18336   0.18405   0.18669   0.18695   0.18780
 Alpha virt. eigenvalues --    0.19098   0.19122   0.19258   0.19410   0.19536
 Alpha virt. eigenvalues --    0.19699   0.19895   0.20000   0.20163   0.20414
 Alpha virt. eigenvalues --    0.20503   0.20596   0.20663   0.20880   0.21001
 Alpha virt. eigenvalues --    0.21205   0.21374   0.21671   0.21739   0.21922
 Alpha virt. eigenvalues --    0.22023   0.22306   0.22463   0.22556   0.22620
 Alpha virt. eigenvalues --    0.22941   0.23180   0.23261   0.23316   0.23494
 Alpha virt. eigenvalues --    0.23698   0.23972   0.24051   0.24171   0.24271
 Alpha virt. eigenvalues --    0.24409   0.24723   0.24739   0.24905   0.25170
 Alpha virt. eigenvalues --    0.25228   0.25389   0.25528   0.25974   0.26034
 Alpha virt. eigenvalues --    0.26130   0.26298   0.26433   0.26564   0.26830
 Alpha virt. eigenvalues --    0.26887   0.27188   0.27289   0.27557   0.27595
 Alpha virt. eigenvalues --    0.27712   0.27874   0.27903   0.28524   0.28633
 Alpha virt. eigenvalues --    0.28834   0.28935   0.29211   0.29385   0.29425
 Alpha virt. eigenvalues --    0.29681   0.29684   0.29770   0.29852   0.30107
 Alpha virt. eigenvalues --    0.30207   0.30419   0.30584   0.30698   0.30892
 Alpha virt. eigenvalues --    0.30992   0.31121   0.31209   0.31235   0.31437
 Alpha virt. eigenvalues --    0.31692   0.31919   0.31961   0.32031   0.32234
 Alpha virt. eigenvalues --    0.32324   0.32448   0.32570   0.32631   0.32797
 Alpha virt. eigenvalues --    0.32918   0.33104   0.33180   0.33476   0.33568
 Alpha virt. eigenvalues --    0.33603   0.33698   0.33827   0.33958   0.34163
 Alpha virt. eigenvalues --    0.34217   0.34386   0.34461   0.34587   0.34705
 Alpha virt. eigenvalues --    0.34820   0.34955   0.35092   0.35159   0.35222
 Alpha virt. eigenvalues --    0.35300   0.35517   0.35605   0.35637   0.35844
 Alpha virt. eigenvalues --    0.35952   0.36114   0.36169   0.36320   0.36413
 Alpha virt. eigenvalues --    0.36480   0.36635   0.36724   0.36766   0.36906
 Alpha virt. eigenvalues --    0.37071   0.37121   0.37217   0.37390   0.37454
 Alpha virt. eigenvalues --    0.37588   0.37696   0.37909   0.38007   0.38034
 Alpha virt. eigenvalues --    0.38091   0.38228   0.38393   0.38515   0.38636
 Alpha virt. eigenvalues --    0.38799   0.38964   0.39049   0.39215   0.39345
 Alpha virt. eigenvalues --    0.39439   0.39642   0.39835   0.39929   0.40037
 Alpha virt. eigenvalues --    0.40115   0.40282   0.40373   0.40462   0.40573
 Alpha virt. eigenvalues --    0.40946   0.40980   0.41066   0.41163   0.41222
 Alpha virt. eigenvalues --    0.41292   0.41453   0.41485   0.41619   0.41757
 Alpha virt. eigenvalues --    0.41845   0.41892   0.42010   0.42168   0.42245
 Alpha virt. eigenvalues --    0.42401   0.42426   0.42536   0.42709   0.42893
 Alpha virt. eigenvalues --    0.43001   0.43135   0.43263   0.43361   0.43586
 Alpha virt. eigenvalues --    0.43616   0.43708   0.43746   0.44058   0.44135
 Alpha virt. eigenvalues --    0.44253   0.44338   0.44492   0.44581   0.44767
 Alpha virt. eigenvalues --    0.44817   0.45019   0.45152   0.45481   0.45591
 Alpha virt. eigenvalues --    0.45655   0.45794   0.45960   0.46258   0.46316
 Alpha virt. eigenvalues --    0.46417   0.46537   0.46625   0.46784   0.46972
 Alpha virt. eigenvalues --    0.47162   0.47400   0.47457   0.47566   0.47821
 Alpha virt. eigenvalues --    0.47888   0.48119   0.48164   0.48284   0.48341
 Alpha virt. eigenvalues --    0.48526   0.48669   0.48961   0.49237   0.49300
 Alpha virt. eigenvalues --    0.49424   0.49496   0.49582   0.49686   0.49900
 Alpha virt. eigenvalues --    0.50039   0.50287   0.50386   0.50541   0.50699
 Alpha virt. eigenvalues --    0.50828   0.50915   0.51251   0.51336   0.51538
 Alpha virt. eigenvalues --    0.51769   0.51884   0.52098   0.52273   0.52391
 Alpha virt. eigenvalues --    0.52670   0.52757   0.52879   0.53085   0.53214
 Alpha virt. eigenvalues --    0.53256   0.53407   0.53774   0.53854   0.53980
 Alpha virt. eigenvalues --    0.54213   0.54516   0.54534   0.54699   0.54731
 Alpha virt. eigenvalues --    0.55007   0.55174   0.55421   0.55602   0.55715
 Alpha virt. eigenvalues --    0.55943   0.56256   0.56287   0.56442   0.56553
 Alpha virt. eigenvalues --    0.56828   0.57108   0.57185   0.57298   0.57412
 Alpha virt. eigenvalues --    0.57614   0.57745   0.58101   0.58246   0.58289
 Alpha virt. eigenvalues --    0.58545   0.58714   0.59173   0.59230   0.59463
 Alpha virt. eigenvalues --    0.59513   0.59765   0.59841   0.59940   0.60062
 Alpha virt. eigenvalues --    0.60138   0.60470   0.60666   0.60754   0.61116
 Alpha virt. eigenvalues --    0.61192   0.61401   0.61647   0.61722   0.62051
 Alpha virt. eigenvalues --    0.62065   0.62145   0.62510   0.62554   0.62779
 Alpha virt. eigenvalues --    0.62850   0.62934   0.63205   0.63338   0.63470
 Alpha virt. eigenvalues --    0.63695   0.63781   0.64198   0.64338   0.64539
 Alpha virt. eigenvalues --    0.64887   0.64903   0.65049   0.65158   0.65329
 Alpha virt. eigenvalues --    0.65501   0.65811   0.65927   0.66274   0.66381
 Alpha virt. eigenvalues --    0.66558   0.66700   0.66783   0.67023   0.67219
 Alpha virt. eigenvalues --    0.67330   0.67669   0.67698   0.68028   0.68184
 Alpha virt. eigenvalues --    0.68278   0.68347   0.68645   0.68869   0.68996
 Alpha virt. eigenvalues --    0.69271   0.69331   0.69444   0.69736   0.70193
 Alpha virt. eigenvalues --    0.70274   0.70402   0.70514   0.70652   0.70858
 Alpha virt. eigenvalues --    0.71114   0.71318   0.71565   0.71652   0.71850
 Alpha virt. eigenvalues --    0.72328   0.72468   0.72698   0.72755   0.72935
 Alpha virt. eigenvalues --    0.73117   0.73389   0.73537   0.73711   0.73989
 Alpha virt. eigenvalues --    0.74083   0.74130   0.74445   0.74535   0.74864
 Alpha virt. eigenvalues --    0.75000   0.75400   0.75655   0.75715   0.75800
 Alpha virt. eigenvalues --    0.75898   0.76111   0.76248   0.76594   0.76808
 Alpha virt. eigenvalues --    0.76948   0.77276   0.77360   0.77530   0.77632
 Alpha virt. eigenvalues --    0.77805   0.77941   0.78088   0.78321   0.78397
 Alpha virt. eigenvalues --    0.78491   0.78636   0.79035   0.79423   0.79486
 Alpha virt. eigenvalues --    0.79615   0.80074   0.80138   0.80249   0.80487
 Alpha virt. eigenvalues --    0.80546   0.80984   0.81186   0.81340   0.81501
 Alpha virt. eigenvalues --    0.81792   0.81968   0.82103   0.82284   0.82423
 Alpha virt. eigenvalues --    0.82516   0.82608   0.82857   0.83191   0.83288
 Alpha virt. eigenvalues --    0.83603   0.83839   0.83877   0.84075   0.84338
 Alpha virt. eigenvalues --    0.84424   0.84580   0.84769   0.84993   0.85598
 Alpha virt. eigenvalues --    0.85775   0.85964   0.86115   0.86465   0.86714
 Alpha virt. eigenvalues --    0.86957   0.87309   0.87597   0.87838   0.87982
 Alpha virt. eigenvalues --    0.88137   0.88233   0.88460   0.88680   0.88934
 Alpha virt. eigenvalues --    0.89206   0.89358   0.89542   0.89713   0.90016
 Alpha virt. eigenvalues --    0.90202   0.90269   0.90465   0.90502   0.90679
 Alpha virt. eigenvalues --    0.90849   0.91223   0.91321   0.91640   0.91769
 Alpha virt. eigenvalues --    0.92040   0.92139   0.92673   0.92784   0.92890
 Alpha virt. eigenvalues --    0.93083   0.93270   0.93369   0.93448   0.93804
 Alpha virt. eigenvalues --    0.94037   0.94157   0.94611   0.94686   0.95165
 Alpha virt. eigenvalues --    0.95309   0.95404   0.95646   0.95870   0.96085
 Alpha virt. eigenvalues --    0.96441   0.96682   0.96762   0.97036   0.97465
 Alpha virt. eigenvalues --    0.97972   0.98196   0.98246   0.98582   0.98844
 Alpha virt. eigenvalues --    0.99043   0.99277   0.99458   1.00071   1.00112
 Alpha virt. eigenvalues --    1.00362   1.00454   1.00788   1.00949   1.01263
 Alpha virt. eigenvalues --    1.01474   1.01634   1.01872   1.02064   1.02323
 Alpha virt. eigenvalues --    1.02426   1.02627   1.03025   1.03134   1.03216
 Alpha virt. eigenvalues --    1.03513   1.03685   1.03935   1.03949   1.04071
 Alpha virt. eigenvalues --    1.04249   1.04655   1.04899   1.05200   1.05460
 Alpha virt. eigenvalues --    1.05563   1.05815   1.06126   1.06214   1.06802
 Alpha virt. eigenvalues --    1.06857   1.07030   1.07311   1.07414   1.07625
 Alpha virt. eigenvalues --    1.07764   1.08015   1.08105   1.08469   1.08822
 Alpha virt. eigenvalues --    1.08949   1.09222   1.09383   1.09667   1.09858
 Alpha virt. eigenvalues --    1.10163   1.10266   1.10655   1.10825   1.10910
 Alpha virt. eigenvalues --    1.10959   1.11308   1.11664   1.11842   1.12026
 Alpha virt. eigenvalues --    1.12069   1.12418   1.12581   1.12676   1.12877
 Alpha virt. eigenvalues --    1.13611   1.13844   1.14004   1.14267   1.14383
 Alpha virt. eigenvalues --    1.14625   1.14927   1.15042   1.15440   1.15651
 Alpha virt. eigenvalues --    1.15851   1.15929   1.16040   1.16217   1.16642
 Alpha virt. eigenvalues --    1.17043   1.17084   1.17170   1.17617   1.18039
 Alpha virt. eigenvalues --    1.18137   1.18234   1.18486   1.18720   1.19035
 Alpha virt. eigenvalues --    1.19104   1.19350   1.19452   1.19735   1.19864
 Alpha virt. eigenvalues --    1.20171   1.20457   1.20885   1.21040   1.21394
 Alpha virt. eigenvalues --    1.21526   1.21911   1.22457   1.22571   1.22802
 Alpha virt. eigenvalues --    1.23086   1.23145   1.23382   1.23695   1.24138
 Alpha virt. eigenvalues --    1.24382   1.24517   1.24676   1.24865   1.24973
 Alpha virt. eigenvalues --    1.25159   1.25611   1.25995   1.26259   1.26453
 Alpha virt. eigenvalues --    1.26630   1.26783   1.27168   1.27330   1.27506
 Alpha virt. eigenvalues --    1.27704   1.28284   1.28375   1.28668   1.28791
 Alpha virt. eigenvalues --    1.29011   1.29292   1.29782   1.30041   1.30525
 Alpha virt. eigenvalues --    1.30694   1.30977   1.31231   1.31472   1.31748
 Alpha virt. eigenvalues --    1.31972   1.32389   1.32775   1.33255   1.33297
 Alpha virt. eigenvalues --    1.33837   1.33985   1.34412   1.34656   1.34910
 Alpha virt. eigenvalues --    1.35360   1.35644   1.36083   1.36204   1.36699
 Alpha virt. eigenvalues --    1.36886   1.37302   1.37708   1.37844   1.38130
 Alpha virt. eigenvalues --    1.38404   1.38696   1.38848   1.39473   1.39738
 Alpha virt. eigenvalues --    1.40156   1.40263   1.40655   1.40792   1.41040
 Alpha virt. eigenvalues --    1.41205   1.41531   1.41851   1.42362   1.42506
 Alpha virt. eigenvalues --    1.42521   1.43059   1.43162   1.43325   1.43571
 Alpha virt. eigenvalues --    1.43720   1.43858   1.44255   1.44471   1.44647
 Alpha virt. eigenvalues --    1.44875   1.45004   1.45121   1.45295   1.45614
 Alpha virt. eigenvalues --    1.45758   1.46067   1.46093   1.46144   1.46303
 Alpha virt. eigenvalues --    1.46707   1.46764   1.46965   1.47216   1.47402
 Alpha virt. eigenvalues --    1.47572   1.47751   1.47795   1.47979   1.48060
 Alpha virt. eigenvalues --    1.48220   1.48332   1.48508   1.48604   1.48749
 Alpha virt. eigenvalues --    1.48870   1.48990   1.49242   1.49401   1.49660
 Alpha virt. eigenvalues --    1.49769   1.49845   1.50003   1.50146   1.50373
 Alpha virt. eigenvalues --    1.50724   1.50867   1.50913   1.51373   1.51427
 Alpha virt. eigenvalues --    1.51536   1.51773   1.51931   1.52034   1.52255
 Alpha virt. eigenvalues --    1.52324   1.52481   1.52567   1.52690   1.52887
 Alpha virt. eigenvalues --    1.53133   1.53178   1.53292   1.53333   1.53591
 Alpha virt. eigenvalues --    1.53766   1.53963   1.54058   1.54183   1.54347
 Alpha virt. eigenvalues --    1.54478   1.54648   1.54747   1.54947   1.54976
 Alpha virt. eigenvalues --    1.55147   1.55408   1.55572   1.55717   1.55902
 Alpha virt. eigenvalues --    1.56073   1.56095   1.56346   1.56432   1.56725
 Alpha virt. eigenvalues --    1.56779   1.56940   1.57051   1.57266   1.57527
 Alpha virt. eigenvalues --    1.57781   1.58080   1.58216   1.58355   1.58665
 Alpha virt. eigenvalues --    1.58724   1.58771   1.58818   1.59034   1.59192
 Alpha virt. eigenvalues --    1.59269   1.59643   1.59771   1.60028   1.60205
 Alpha virt. eigenvalues --    1.60339   1.60365   1.60675   1.60886   1.60969
 Alpha virt. eigenvalues --    1.61100   1.61778   1.61876   1.62087   1.62172
 Alpha virt. eigenvalues --    1.62323   1.62667   1.62762   1.63163   1.63404
 Alpha virt. eigenvalues --    1.63536   1.63743   1.63962   1.64068   1.64335
 Alpha virt. eigenvalues --    1.64564   1.64740   1.64906   1.65112   1.65265
 Alpha virt. eigenvalues --    1.65541   1.65769   1.65837   1.65922   1.66307
 Alpha virt. eigenvalues --    1.66438   1.66590   1.66727   1.67168   1.67266
 Alpha virt. eigenvalues --    1.67535   1.67601   1.67925   1.68043   1.68261
 Alpha virt. eigenvalues --    1.68626   1.68672   1.68779   1.68909   1.69047
 Alpha virt. eigenvalues --    1.69262   1.69618   1.69747   1.69922   1.70064
 Alpha virt. eigenvalues --    1.70388   1.70544   1.70705   1.70763   1.70966
 Alpha virt. eigenvalues --    1.71247   1.71516   1.71787   1.71908   1.71946
 Alpha virt. eigenvalues --    1.72072   1.72222   1.72588   1.72759   1.73002
 Alpha virt. eigenvalues --    1.73298   1.73560   1.73659   1.74007   1.74194
 Alpha virt. eigenvalues --    1.74385   1.74637   1.74705   1.74903   1.75236
 Alpha virt. eigenvalues --    1.75256   1.75376   1.75397   1.75721   1.75899
 Alpha virt. eigenvalues --    1.76299   1.76433   1.76751   1.76875   1.77140
 Alpha virt. eigenvalues --    1.77237   1.77481   1.77775   1.77883   1.77988
 Alpha virt. eigenvalues --    1.78158   1.78335   1.78556   1.78770   1.78867
 Alpha virt. eigenvalues --    1.79087   1.79336   1.79486   1.79516   1.80016
 Alpha virt. eigenvalues --    1.80133   1.80462   1.80702   1.80984   1.81101
 Alpha virt. eigenvalues --    1.81342   1.81664   1.81925   1.82047   1.82319
 Alpha virt. eigenvalues --    1.82608   1.82789   1.82936   1.83349   1.83447
 Alpha virt. eigenvalues --    1.83624   1.84087   1.84145   1.84240   1.84392
 Alpha virt. eigenvalues --    1.84669   1.85028   1.85111   1.85285   1.85665
 Alpha virt. eigenvalues --    1.86008   1.86088   1.86465   1.86473   1.86845
 Alpha virt. eigenvalues --    1.87068   1.87270   1.87397   1.87672   1.88068
 Alpha virt. eigenvalues --    1.88121   1.88416   1.88460   1.88766   1.88876
 Alpha virt. eigenvalues --    1.89056   1.89414   1.89740   1.90037   1.90225
 Alpha virt. eigenvalues --    1.90461   1.90787   1.90934   1.91128   1.91289
 Alpha virt. eigenvalues --    1.91743   1.92223   1.92429   1.92504   1.92841
 Alpha virt. eigenvalues --    1.93022   1.93370   1.93442   1.93615   1.93868
 Alpha virt. eigenvalues --    1.94284   1.94466   1.94602   1.94882   1.95176
 Alpha virt. eigenvalues --    1.95385   1.95500   1.95702   1.95940   1.96001
 Alpha virt. eigenvalues --    1.96223   1.96713   1.96981   1.97104   1.97196
 Alpha virt. eigenvalues --    1.97604   1.97808   1.97883   1.98234   1.98666
 Alpha virt. eigenvalues --    1.99003   1.99152   1.99645   1.99861   1.99908
 Alpha virt. eigenvalues --    2.00102   2.00271   2.00775   2.00901   2.01383
 Alpha virt. eigenvalues --    2.01579   2.01616   2.01771   2.02110   2.02353
 Alpha virt. eigenvalues --    2.02622   2.02668   2.03103   2.03357   2.03680
 Alpha virt. eigenvalues --    2.04106   2.04340   2.04632   2.05030   2.05268
 Alpha virt. eigenvalues --    2.05579   2.05833   2.05909   2.06063   2.06239
 Alpha virt. eigenvalues --    2.06431   2.06793   2.07252   2.07430   2.07609
 Alpha virt. eigenvalues --    2.07830   2.08086   2.08269   2.08831   2.08942
 Alpha virt. eigenvalues --    2.09002   2.09264   2.09361   2.09775   2.10027
 Alpha virt. eigenvalues --    2.10215   2.10725   2.10927   2.10977   2.11281
 Alpha virt. eigenvalues --    2.11405   2.11819   2.12126   2.12508   2.12884
 Alpha virt. eigenvalues --    2.13201   2.13447   2.13662   2.14185   2.14332
 Alpha virt. eigenvalues --    2.14560   2.14881   2.15026   2.15142   2.15482
 Alpha virt. eigenvalues --    2.15779   2.16113   2.16278   2.16779   2.16982
 Alpha virt. eigenvalues --    2.17138   2.17445   2.17456   2.17613   2.18083
 Alpha virt. eigenvalues --    2.18369   2.18625   2.18811   2.18857   2.19506
 Alpha virt. eigenvalues --    2.19750   2.20013   2.20311   2.20582   2.20736
 Alpha virt. eigenvalues --    2.20969   2.21313   2.21718   2.22041   2.22233
 Alpha virt. eigenvalues --    2.22650   2.22725   2.22959   2.23111   2.23724
 Alpha virt. eigenvalues --    2.23880   2.24076   2.24316   2.24609   2.24695
 Alpha virt. eigenvalues --    2.24907   2.25181   2.25255   2.25765   2.25827
 Alpha virt. eigenvalues --    2.26079   2.26158   2.26470   2.26680   2.26746
 Alpha virt. eigenvalues --    2.27205   2.27423   2.27659   2.27710   2.28106
 Alpha virt. eigenvalues --    2.28333   2.28375   2.28468   2.28801   2.28858
 Alpha virt. eigenvalues --    2.29325   2.29553   2.29740   2.29790   2.30218
 Alpha virt. eigenvalues --    2.30320   2.30381   2.30781   2.30991   2.31476
 Alpha virt. eigenvalues --    2.31881   2.32180   2.32270   2.32627   2.32810
 Alpha virt. eigenvalues --    2.33184   2.33354   2.33613   2.34031   2.34086
 Alpha virt. eigenvalues --    2.34335   2.34510   2.34640   2.34970   2.35103
 Alpha virt. eigenvalues --    2.35258   2.35473   2.35755   2.35904   2.36233
 Alpha virt. eigenvalues --    2.36389   2.36549   2.36682   2.36734   2.37043
 Alpha virt. eigenvalues --    2.37183   2.37434   2.37673   2.37972   2.38044
 Alpha virt. eigenvalues --    2.38283   2.38582   2.38638   2.38978   2.39104
 Alpha virt. eigenvalues --    2.39517   2.39753   2.40039   2.40330   2.40582
 Alpha virt. eigenvalues --    2.40682   2.40737   2.40958   2.41131   2.41654
 Alpha virt. eigenvalues --    2.41779   2.41885   2.42141   2.42179   2.42489
 Alpha virt. eigenvalues --    2.42638   2.42958   2.43222   2.43464   2.44066
 Alpha virt. eigenvalues --    2.44068   2.44320   2.44403   2.44511   2.44877
 Alpha virt. eigenvalues --    2.45245   2.45390   2.45690   2.45935   2.46066
 Alpha virt. eigenvalues --    2.46330   2.46710   2.46743   2.46875   2.47131
 Alpha virt. eigenvalues --    2.47332   2.47459   2.47770   2.47938   2.48075
 Alpha virt. eigenvalues --    2.48459   2.48610   2.48925   2.49170   2.49502
 Alpha virt. eigenvalues --    2.49620   2.49922   2.49929   2.50110   2.50296
 Alpha virt. eigenvalues --    2.50358   2.50491   2.50852   2.50912   2.51252
 Alpha virt. eigenvalues --    2.51330   2.51413   2.51495   2.51639   2.51765
 Alpha virt. eigenvalues --    2.52012   2.52107   2.52255   2.52595   2.52730
 Alpha virt. eigenvalues --    2.52796   2.53012   2.53131   2.53309   2.53546
 Alpha virt. eigenvalues --    2.53743   2.53981   2.54050   2.54234   2.54548
 Alpha virt. eigenvalues --    2.54708   2.54793   2.54868   2.55107   2.55201
 Alpha virt. eigenvalues --    2.55426   2.55469   2.55676   2.55907   2.56137
 Alpha virt. eigenvalues --    2.56387   2.56532   2.56633   2.56687   2.56989
 Alpha virt. eigenvalues --    2.57116   2.57436   2.57797   2.58088   2.58264
 Alpha virt. eigenvalues --    2.58504   2.58545   2.58825   2.59151   2.59323
 Alpha virt. eigenvalues --    2.59393   2.59477   2.59726   2.60034   2.60175
 Alpha virt. eigenvalues --    2.60259   2.60426   2.60729   2.60843   2.61048
 Alpha virt. eigenvalues --    2.61285   2.61461   2.61562   2.61675   2.62027
 Alpha virt. eigenvalues --    2.62125   2.62236   2.62306   2.62479   2.62646
 Alpha virt. eigenvalues --    2.62702   2.62966   2.63297   2.63419   2.63845
 Alpha virt. eigenvalues --    2.64058   2.64380   2.64625   2.64721   2.64908
 Alpha virt. eigenvalues --    2.64961   2.65003   2.65227   2.65406   2.65730
 Alpha virt. eigenvalues --    2.66010   2.66366   2.66401   2.66567   2.66777
 Alpha virt. eigenvalues --    2.66908   2.67125   2.67406   2.67571   2.67810
 Alpha virt. eigenvalues --    2.68085   2.68259   2.68345   2.68584   2.68725
 Alpha virt. eigenvalues --    2.68914   2.68978   2.69182   2.69396   2.69607
 Alpha virt. eigenvalues --    2.69728   2.69838   2.70058   2.70157   2.70659
 Alpha virt. eigenvalues --    2.70988   2.71141   2.71381   2.71646   2.71750
 Alpha virt. eigenvalues --    2.72089   2.72446   2.72695   2.72895   2.72988
 Alpha virt. eigenvalues --    2.73041   2.73335   2.73546   2.73697   2.73967
 Alpha virt. eigenvalues --    2.74248   2.74535   2.74544   2.75113   2.75281
 Alpha virt. eigenvalues --    2.75385   2.75681   2.76236   2.76340   2.76599
 Alpha virt. eigenvalues --    2.76767   2.77058   2.77328   2.77591   2.77650
 Alpha virt. eigenvalues --    2.78072   2.78334   2.78549   2.78641   2.79015
 Alpha virt. eigenvalues --    2.79181   2.79251   2.79425   2.79659   2.79734
 Alpha virt. eigenvalues --    2.80073   2.80611   2.80744   2.81117   2.81222
 Alpha virt. eigenvalues --    2.81359   2.81533   2.81643   2.81890   2.82014
 Alpha virt. eigenvalues --    2.82078   2.82480   2.82774   2.82911   2.83093
 Alpha virt. eigenvalues --    2.83227   2.83832   2.84181   2.84260   2.84704
 Alpha virt. eigenvalues --    2.85102   2.85265   2.85431   2.85897   2.86318
 Alpha virt. eigenvalues --    2.86590   2.86792   2.86872   2.87299   2.87422
 Alpha virt. eigenvalues --    2.87816   2.88152   2.88284   2.88534   2.88806
 Alpha virt. eigenvalues --    2.89130   2.89668   2.89918   2.90218   2.90313
 Alpha virt. eigenvalues --    2.90567   2.90643   2.90981   2.91337   2.91674
 Alpha virt. eigenvalues --    2.91840   2.92141   2.92376   2.92639   2.92836
 Alpha virt. eigenvalues --    2.93372   2.93455   2.93735   2.93762   2.93841
 Alpha virt. eigenvalues --    2.94095   2.94441   2.94776   2.95025   2.95150
 Alpha virt. eigenvalues --    2.95365   2.95612   2.95787   2.95960   2.96085
 Alpha virt. eigenvalues --    2.96533   2.96884   2.96993   2.97136   2.97238
 Alpha virt. eigenvalues --    2.97431   2.97572   2.97703   2.97870   2.97969
 Alpha virt. eigenvalues --    2.98167   2.98252   2.98448   2.98732   2.99494
 Alpha virt. eigenvalues --    2.99575   2.99868   2.99953   3.00058   3.00299
 Alpha virt. eigenvalues --    3.00625   3.00795   3.00898   3.01198   3.01409
 Alpha virt. eigenvalues --    3.01775   3.01853   3.01998   3.02160   3.02309
 Alpha virt. eigenvalues --    3.02524   3.02743   3.02864   3.03190   3.03547
 Alpha virt. eigenvalues --    3.03578   3.03872   3.04131   3.04249   3.04534
 Alpha virt. eigenvalues --    3.04815   3.04884   3.05041   3.05340   3.05466
 Alpha virt. eigenvalues --    3.05622   3.05761   3.05854   3.06027   3.06118
 Alpha virt. eigenvalues --    3.06246   3.06304   3.06628   3.06846   3.06956
 Alpha virt. eigenvalues --    3.07259   3.07527   3.07686   3.07850   3.08251
 Alpha virt. eigenvalues --    3.08473   3.08686   3.08791   3.09004   3.09217
 Alpha virt. eigenvalues --    3.09254   3.09661   3.09733   3.10073   3.10182
 Alpha virt. eigenvalues --    3.10245   3.10485   3.10613   3.10705   3.10990
 Alpha virt. eigenvalues --    3.11287   3.11360   3.11720   3.11979   3.12098
 Alpha virt. eigenvalues --    3.12229   3.12405   3.12623   3.12729   3.12852
 Alpha virt. eigenvalues --    3.13129   3.13328   3.13411   3.13703   3.13969
 Alpha virt. eigenvalues --    3.14061   3.14177   3.14334   3.14435   3.14775
 Alpha virt. eigenvalues --    3.15123   3.15172   3.15334   3.15567   3.15708
 Alpha virt. eigenvalues --    3.15936   3.16110   3.16318   3.16501   3.16924
 Alpha virt. eigenvalues --    3.16973   3.17012   3.17068   3.17617   3.17846
 Alpha virt. eigenvalues --    3.17865   3.18015   3.18302   3.18526   3.18648
 Alpha virt. eigenvalues --    3.18904   3.18971   3.19177   3.19290   3.19415
 Alpha virt. eigenvalues --    3.19618   3.19917   3.19956   3.20144   3.20406
 Alpha virt. eigenvalues --    3.20559   3.20675   3.20918   3.20959   3.21160
 Alpha virt. eigenvalues --    3.21245   3.21380   3.21626   3.22024   3.22187
 Alpha virt. eigenvalues --    3.22299   3.22405   3.22644   3.22909   3.23207
 Alpha virt. eigenvalues --    3.23314   3.23614   3.23826   3.23855   3.24025
 Alpha virt. eigenvalues --    3.24470   3.24601   3.24660   3.24956   3.25307
 Alpha virt. eigenvalues --    3.25471   3.25566   3.25727   3.25826   3.26276
 Alpha virt. eigenvalues --    3.26408   3.26561   3.26747   3.26870   3.27182
 Alpha virt. eigenvalues --    3.27503   3.27864   3.27928   3.28012   3.28249
 Alpha virt. eigenvalues --    3.28299   3.28454   3.28979   3.29070   3.29191
 Alpha virt. eigenvalues --    3.29411   3.29758   3.29891   3.29923   3.30047
 Alpha virt. eigenvalues --    3.30305   3.30695   3.30810   3.31057   3.31236
 Alpha virt. eigenvalues --    3.31429   3.31491   3.31781   3.31958   3.32078
 Alpha virt. eigenvalues --    3.32177   3.32444   3.32513   3.32739   3.33071
 Alpha virt. eigenvalues --    3.33266   3.33448   3.33679   3.33873   3.33928
 Alpha virt. eigenvalues --    3.34189   3.34538   3.34782   3.34866   3.35130
 Alpha virt. eigenvalues --    3.35233   3.35386   3.35637   3.35657   3.35759
 Alpha virt. eigenvalues --    3.36168   3.36504   3.36584   3.36898   3.37009
 Alpha virt. eigenvalues --    3.37150   3.37278   3.37651   3.37897   3.38084
 Alpha virt. eigenvalues --    3.38200   3.38377   3.38523   3.38666   3.38858
 Alpha virt. eigenvalues --    3.39062   3.39080   3.39302   3.39436   3.39525
 Alpha virt. eigenvalues --    3.39757   3.39867   3.40302   3.40460   3.40528
 Alpha virt. eigenvalues --    3.40882   3.40989   3.41241   3.41317   3.41530
 Alpha virt. eigenvalues --    3.41849   3.41991   3.42234   3.42583   3.42595
 Alpha virt. eigenvalues --    3.42796   3.42901   3.43125   3.43466   3.43737
 Alpha virt. eigenvalues --    3.43923   3.43959   3.43992   3.44286   3.44454
 Alpha virt. eigenvalues --    3.44740   3.44923   3.45224   3.45278   3.45445
 Alpha virt. eigenvalues --    3.45776   3.45859   3.46139   3.46212   3.46345
 Alpha virt. eigenvalues --    3.46603   3.46763   3.47111   3.47345   3.47395
 Alpha virt. eigenvalues --    3.47554   3.47716   3.47873   3.47990   3.48222
 Alpha virt. eigenvalues --    3.48446   3.48704   3.48968   3.49139   3.49360
 Alpha virt. eigenvalues --    3.50016   3.50274   3.50513   3.50667   3.51035
 Alpha virt. eigenvalues --    3.51162   3.51394   3.51513   3.51668   3.51998
 Alpha virt. eigenvalues --    3.52373   3.52615   3.52803   3.52890   3.53148
 Alpha virt. eigenvalues --    3.53319   3.53752   3.53827   3.53992   3.54205
 Alpha virt. eigenvalues --    3.54291   3.54546   3.54729   3.54917   3.55240
 Alpha virt. eigenvalues --    3.55468   3.55890   3.56097   3.56670   3.57055
 Alpha virt. eigenvalues --    3.57187   3.57536   3.58111   3.58752   3.59097
 Alpha virt. eigenvalues --    3.59545   3.59676   3.60164   3.60410   3.60750
 Alpha virt. eigenvalues --    3.61060   3.61506   3.61746   3.61902   3.62110
 Alpha virt. eigenvalues --    3.62607   3.63256   3.63390   3.63517   3.64112
 Alpha virt. eigenvalues --    3.64175   3.64434   3.64760   3.65168   3.65587
 Alpha virt. eigenvalues --    3.66217   3.66478   3.66831   3.67055   3.67297
 Alpha virt. eigenvalues --    3.67697   3.68352   3.68893   3.69340   3.69741
 Alpha virt. eigenvalues --    3.69840   3.70155   3.70585   3.70827   3.71251
 Alpha virt. eigenvalues --    3.71286   3.71780   3.71969   3.72247   3.72378
 Alpha virt. eigenvalues --    3.72782   3.73931   3.74449   3.74866   3.75157
 Alpha virt. eigenvalues --    3.75603   3.75975   3.76166   3.76310   3.76580
 Alpha virt. eigenvalues --    3.76873   3.77199   3.77547   3.77624   3.77892
 Alpha virt. eigenvalues --    3.78125   3.78596   3.78815   3.79664   3.79742
 Alpha virt. eigenvalues --    3.79870   3.80420   3.80791   3.81247   3.81402
 Alpha virt. eigenvalues --    3.81873   3.82200   3.83064   3.83519   3.83926
 Alpha virt. eigenvalues --    3.84261   3.84458   3.84984   3.85112   3.85498
 Alpha virt. eigenvalues --    3.85549   3.85911   3.85983   3.86145   3.86273
 Alpha virt. eigenvalues --    3.86527   3.87124   3.87642   3.87991   3.88425
 Alpha virt. eigenvalues --    3.88868   3.89647   3.89771   3.90000   3.90071
 Alpha virt. eigenvalues --    3.90448   3.90594   3.90859   3.90979   3.91202
 Alpha virt. eigenvalues --    3.91351   3.91824   3.92052   3.92436   3.92490
 Alpha virt. eigenvalues --    3.92964   3.93378   3.93633   3.93741   3.93808
 Alpha virt. eigenvalues --    3.94475   3.94703   3.95269   3.95762   3.96555
 Alpha virt. eigenvalues --    3.96826   3.96851   3.97027   3.97394   3.97442
 Alpha virt. eigenvalues --    3.97700   3.98478   3.98957   3.99663   3.99706
 Alpha virt. eigenvalues --    4.00234   4.00853   4.01357   4.01660   4.02172
 Alpha virt. eigenvalues --    4.02280   4.03038   4.03625   4.04405   4.04618
 Alpha virt. eigenvalues --    4.04881   4.05356   4.05500   4.05836   4.06116
 Alpha virt. eigenvalues --    4.06442   4.07076   4.07285   4.08000   4.08233
 Alpha virt. eigenvalues --    4.08558   4.09269   4.09760   4.09841   4.10225
 Alpha virt. eigenvalues --    4.10802   4.10975   4.11295   4.12050   4.12376
 Alpha virt. eigenvalues --    4.12534   4.12913   4.13012   4.13230   4.13814
 Alpha virt. eigenvalues --    4.14185   4.14537   4.14664   4.15102   4.15529
 Alpha virt. eigenvalues --    4.15798   4.15882   4.16393   4.16517   4.16959
 Alpha virt. eigenvalues --    4.17442   4.17922   4.18133   4.18162   4.18473
 Alpha virt. eigenvalues --    4.19380   4.19450   4.19653   4.20240   4.20497
 Alpha virt. eigenvalues --    4.20610   4.20863   4.21379   4.21588   4.21950
 Alpha virt. eigenvalues --    4.22105   4.22259   4.22541   4.22814   4.23073
 Alpha virt. eigenvalues --    4.23660   4.23808   4.24005   4.24939   4.25449
 Alpha virt. eigenvalues --    4.25849   4.26430   4.26698   4.27348   4.27906
 Alpha virt. eigenvalues --    4.28116   4.28278   4.28875   4.29058   4.29393
 Alpha virt. eigenvalues --    4.29616   4.29918   4.30357   4.30528   4.31110
 Alpha virt. eigenvalues --    4.31685   4.32637   4.32776   4.33500   4.33653
 Alpha virt. eigenvalues --    4.33845   4.33901   4.34093   4.34461   4.34974
 Alpha virt. eigenvalues --    4.35416   4.35718   4.35865   4.36692   4.36952
 Alpha virt. eigenvalues --    4.37024   4.38095   4.38249   4.38888   4.39353
 Alpha virt. eigenvalues --    4.39589   4.40350   4.40495   4.41578   4.42021
 Alpha virt. eigenvalues --    4.42906   4.43425   4.43915   4.44307   4.44614
 Alpha virt. eigenvalues --    4.44979   4.45574   4.45943   4.46850   4.47410
 Alpha virt. eigenvalues --    4.47827   4.48503   4.48610   4.49398   4.49491
 Alpha virt. eigenvalues --    4.49856   4.50631   4.51182   4.51555   4.51727
 Alpha virt. eigenvalues --    4.51925   4.52189   4.52395   4.53121   4.53201
 Alpha virt. eigenvalues --    4.53596   4.53804   4.54005   4.54600   4.55154
 Alpha virt. eigenvalues --    4.55199   4.55770   4.56307   4.56774   4.56947
 Alpha virt. eigenvalues --    4.57285   4.57859   4.58239   4.58779   4.59074
 Alpha virt. eigenvalues --    4.59252   4.59576   4.59982   4.60052   4.60420
 Alpha virt. eigenvalues --    4.60677   4.60992   4.61320   4.61805   4.61972
 Alpha virt. eigenvalues --    4.62784   4.63009   4.63768   4.64515   4.64756
 Alpha virt. eigenvalues --    4.65019   4.65260   4.65728   4.65830   4.66381
 Alpha virt. eigenvalues --    4.66884   4.67202   4.67566   4.68121   4.68944
 Alpha virt. eigenvalues --    4.69890   4.71219   4.71539   4.72129   4.72439
 Alpha virt. eigenvalues --    4.73206   4.73944   4.74177   4.74522   4.74655
 Alpha virt. eigenvalues --    4.74840   4.75016   4.75691   4.76166   4.76397
 Alpha virt. eigenvalues --    4.76629   4.77403   4.77591   4.78584   4.79011
 Alpha virt. eigenvalues --    4.79714   4.79914   4.80048   4.80934   4.81188
 Alpha virt. eigenvalues --    4.81638   4.82121   4.82454   4.82670   4.83569
 Alpha virt. eigenvalues --    4.84144   4.84559   4.85449   4.85661   4.85911
 Alpha virt. eigenvalues --    4.86725   4.87054   4.87093   4.87636   4.88605
 Alpha virt. eigenvalues --    4.88755   4.89144   4.89252   4.89899   4.90672
 Alpha virt. eigenvalues --    4.90801   4.91083   4.91591   4.92552   4.93167
 Alpha virt. eigenvalues --    4.93800   4.94414   4.95807   4.96265   4.96620
 Alpha virt. eigenvalues --    4.97299   4.98048   4.98490   4.98986   5.00665
 Alpha virt. eigenvalues --    5.01262   5.01754   5.02569   5.02647   5.02984
 Alpha virt. eigenvalues --    5.03621   5.04510   5.05286   5.05883   5.05981
 Alpha virt. eigenvalues --    5.06339   5.07282   5.07548   5.07697   5.08446
 Alpha virt. eigenvalues --    5.09185   5.10150   5.11073   5.11122   5.11728
 Alpha virt. eigenvalues --    5.12292   5.12484   5.13344   5.14553   5.15300
 Alpha virt. eigenvalues --    5.16143   5.16719   5.16984   5.17382   5.17971
 Alpha virt. eigenvalues --    5.18332   5.19454   5.20029   5.20428   5.20935
 Alpha virt. eigenvalues --    5.21199   5.21266   5.21628   5.22751   5.23296
 Alpha virt. eigenvalues --    5.23593   5.24045   5.24728   5.25346   5.25484
 Alpha virt. eigenvalues --    5.25756   5.26430   5.27055   5.28185   5.28904
 Alpha virt. eigenvalues --    5.29213   5.30301   5.31017   5.32187   5.33445
 Alpha virt. eigenvalues --    5.34096   5.34468   5.35136   5.35349   5.36417
 Alpha virt. eigenvalues --    5.37160   5.37623   5.38182   5.38538   5.39051
 Alpha virt. eigenvalues --    5.39283   5.39967   5.41531   5.42106   5.42197
 Alpha virt. eigenvalues --    5.42889   5.43314   5.44240   5.45269   5.46138
 Alpha virt. eigenvalues --    5.46819   5.48124   5.48708   5.49582   5.50477
 Alpha virt. eigenvalues --    5.50804   5.51865   5.51980   5.53848   5.54638
 Alpha virt. eigenvalues --    5.55793   5.57223   5.59134   5.60058   5.62384
 Alpha virt. eigenvalues --    5.64281   5.65453   5.66149   5.67571   5.69729
 Alpha virt. eigenvalues --    5.70757   5.71874   5.72375   5.73298   5.74396
 Alpha virt. eigenvalues --    5.76800   5.78711   5.79343   5.85790   5.86441
 Alpha virt. eigenvalues --    5.86763   5.89960   5.90800   5.92814   5.96913
 Alpha virt. eigenvalues --    5.98972   5.99719   6.00511   6.00767   6.03049
 Alpha virt. eigenvalues --    6.03410   6.05422   6.08799   6.14528   6.14731
 Alpha virt. eigenvalues --    6.15179   6.19595   6.19985   6.21283   6.24551
 Alpha virt. eigenvalues --    6.27817   6.27917   6.35202   6.35770   6.36646
 Alpha virt. eigenvalues --    6.40643   6.40871   6.41717   6.42638   6.46026
 Alpha virt. eigenvalues --    6.46096   6.47117   6.52402   6.55072   6.58486
 Alpha virt. eigenvalues --    6.68507   6.69740   6.70940   6.76519   6.80249
 Alpha virt. eigenvalues --    6.80746   6.81884   6.82586   6.83112   6.84857
 Alpha virt. eigenvalues --    6.89481   6.91002   6.98755   7.06448   7.08514
 Alpha virt. eigenvalues --    7.08980   7.10184   7.12393   7.15266   7.17039
 Alpha virt. eigenvalues --    7.22993   7.33903   7.37480   7.40494   7.52409
 Alpha virt. eigenvalues --    8.97156   8.98525   9.21666   9.40943   9.41110
 Alpha virt. eigenvalues --    9.53964  19.44407  20.29019  22.20386  22.23188
 Alpha virt. eigenvalues --   22.28448  22.29192  22.30862  22.31789  22.31850
 Alpha virt. eigenvalues --   22.32214  22.33194  22.35985  22.36657  22.37774
 Alpha virt. eigenvalues --   22.40717  22.41444  22.42082  22.43530  22.46907
 Alpha virt. eigenvalues --   22.48087  22.48854  22.50058  22.50352  22.50698
 Alpha virt. eigenvalues --   22.53677  22.57263  22.60771  22.63436  22.64772
 Alpha virt. eigenvalues --   22.65541  22.68813  22.69673  22.71262  22.73599
 Alpha virt. eigenvalues --   22.76093  22.78371  22.80647  22.81348  22.83508
 Alpha virt. eigenvalues --   22.85391  22.87272  22.88591  22.90866  22.91276
 Alpha virt. eigenvalues --   23.00301  23.02908  23.09640  23.20089  23.20243
 Alpha virt. eigenvalues --   23.27612  23.28437  23.30938  23.34770  23.40424
 Alpha virt. eigenvalues --   23.58010  23.66613  32.11738  32.20672  32.21399
 Alpha virt. eigenvalues --   32.29305  32.29891  32.44579  32.60793  32.62041
 Alpha virt. eigenvalues --   32.72447  32.91281  44.01682  44.10167  44.15634
 Alpha virt. eigenvalues --   44.18799  44.22594  44.26688
          Condensed to atoms (all electrons):
 Mulliken charges:
               1
     1  C   -0.396722
     2  C   -0.203801
     3  S    0.020949
     4  C   -0.316055
     5  C   -0.174668
     6  C   -0.226071
     7  C    0.228544
     8  N   -0.429959
     9  O   -0.361922
    10  C   -0.375070
    11  C   -0.226016
    12  C    0.117760
    13  C   -0.114093
    14  N   -0.361571
    15  C    0.042043
    16  N   -0.168772
    17  C   -0.374154
    18  C   -0.203388
    19  C    0.184272
    20  C   -0.222865
    21  C   -0.203078
    22  C   -0.181070
    23  C   -0.247694
    24  C    0.297088
    25  O   -0.556114
    26  C   -0.368263
    27  C   -0.200986
    28  C   -0.186940
    29  S   -0.188279
    30  C   -0.363221
    31  C   -0.372650
    32  C   -0.174285
    33  C   -0.259312
    34  C   -0.150372
    35  C   -0.170674
    36  N   -0.267776
    37  C   -0.357394
    38  C   -0.233717
    39  C    0.128027
    40  C   -0.169695
    41  N   -0.316174
    42  C    0.024209
    43  N   -0.179210
    44  C   -0.374645
    45  C   -0.155487
    46  C    0.011710
    47  C   -0.141432
    48  C   -0.253737
    49  C   -0.231163
    50  C   -0.210009
    51  C    0.324655
    52  O   -0.409914
    53  C    0.238840
    54  N   -0.133536
    55  O   -0.353042
    56  C    0.259210
    57  N    0.516513
    58  O   -0.401349
    59  O   -0.278611
    60  C   -0.109616
    61  C    0.379798
    62  C   -0.247228
    63  C   -0.183659
    64  C    0.352553
    65  C   -0.045702
    66  C   -0.143730
    67  C   -0.194445
    68  C    0.013283
    69  C   -0.428593
    70  H    0.153561
    71  H    0.156736
    72  H    0.151949
    73  H    0.129676
    74  H    0.142741
    75  H    0.134378
    76  H    0.045351
    77  H    0.117298
    78  H    0.120997
    79  H    0.106618
    80  H    0.114445
    81  H    0.119787
    82  H    0.227454
    83  H    0.278226
    84  H    0.117524
    85  H    0.135393
    86  H    0.135473
    87  H    0.091450
    88  H    0.128209
    89  H    0.161122
    90  H    0.171130
    91  H    0.143384
    92  H    0.129317
    93  H    0.115418
    94  H    0.125373
    95  H    0.122581
    96  H    0.128043
    97  H    0.127408
    98  H    0.122128
    99  H    0.173075
   100  H    0.357928
   101  H    0.142405
   102  H    0.133009
   103  H    0.074844
   104  H    0.117700
   105  H    0.130487
   106  H    0.152279
   107  H    0.148200
   108  H    0.168091
   109  H    0.144394
   110  H    0.142706
   111  H    0.140013
   112  H    0.125159
   113  H    0.125865
   114  H    0.101224
   115  H    0.100436
   116  H    0.120535
   117  H    0.112944
   118  H    0.090736
   119  H    0.071390
   120  H    0.176153
   121  H    0.164863
   122  H    0.313841
   123  H    0.283440
   124  H    0.127375
   125  H    0.125894
   126  H    0.127359
   127  H    0.113706
   128  H    0.087450
   129  H    0.154011
   130  H    0.143817
   131  H    0.126389
   132  H    0.133552
   133  H    0.041625
   134  H    0.114857
   135  H    0.128790
   136  H    0.092215
   137  H    0.147493
   138  H    0.129829
   139  H    0.126118
   140  H    0.328180
   141  H    0.143744
   142  H    0.149284
   143  H    0.146668
   144  H    0.126809
   145  H    0.170514
   146  H    0.254842
   147  H    0.282379
   148  H    0.225571
   149  H    0.253505
   150  H    0.244488
   151  C   -0.306346
   152  N    0.009981
   153  N   -0.256510
 Sum of Mulliken charges =   1.00000
 Mulliken charges with hydrogens summed into heavy atoms:
               1
     1  C    0.065525
     2  C    0.068616
     3  S    0.020949
     4  C   -0.019027
     5  C    0.052946
     6  C    0.008161
     7  C    0.228544
     8  N    0.075721
     9  O   -0.361922
    10  C    0.013320
    11  C   -0.006357
    12  C    0.117760
    13  C    0.047029
    14  N   -0.361571
    15  C    0.213173
    16  N    0.084732
    17  C    0.013966
    18  C    0.044565
    19  C    0.184272
    20  C   -0.094822
    21  C   -0.075671
    22  C   -0.058942
    23  C   -0.074618
    24  C    0.297088
    25  O   -0.198186
    26  C   -0.018005
    27  C    0.047201
    28  C    0.113539
    29  S   -0.188279
    30  C    0.091970
    31  C    0.018387
    32  C    0.027375
    33  C   -0.025832
    34  C    0.011754
    35  C    0.170342
    36  N    0.611884
    37  C    0.023234
    38  C   -0.032561
    39  C    0.128027
    40  C   -0.015684
    41  N   -0.316174
    42  C    0.168026
    43  N    0.065278
    44  C   -0.073079
    45  C    0.088160
    46  C    0.011710
    47  C   -0.049217
    48  C   -0.106244
    49  C   -0.101334
    50  C   -0.083890
    51  C    0.324655
    52  O   -0.081733
    53  C    0.238840
    54  N    0.092035
    55  O   -0.353042
    56  C    0.259210
    57  N    0.516513
    58  O   -0.401349
    59  O   -0.278611
    60  C    0.034129
    61  C    0.379798
    62  C   -0.097944
    63  C   -0.036991
    64  C    0.352553
    65  C   -0.045702
    66  C   -0.016921
    67  C   -0.023931
    68  C    0.013283
    69  C   -0.173751
   151  C   -0.306346
   152  N    0.009981
   153  N   -0.256510
 Electronic spatial extent (au):  <R**2>=          70031.9396
 Charge=              1.0000 electrons
 Dipole moment (field-independent basis, Debye):
    X=            -14.7061    Y=              3.9553    Z=             -3.2636  Tot=             15.5745
 Quadrupole moment (field-independent basis, Debye-Ang):
   XX=           -339.2489   YY=           -366.9160   ZZ=           -423.1151
   XY=             35.7803   XZ=             17.8666   YZ=              7.8211
 Traceless Quadrupole moment (field-independent basis, Debye-Ang):
   XX=             37.1778   YY=              9.5106   ZZ=            -46.6884
   XY=             35.7803   XZ=             17.8666   YZ=              7.8211
 Octapole moment (field-independent basis, Debye-Ang**2):
  XXX=           -842.2860  YYY=             91.3170  ZZZ=            -14.1444  XYY=            -66.6252
  XXY=            351.5394  XXZ=            -29.0510  XZZ=             13.5064  YZZ=           -124.7883
  YYZ=           -184.2356  XYZ=            -43.1791
 Hexadecapole moment (field-independent basis, Debye-Ang**3):
 XXXX=         -44517.7202 YYYY=         -24541.5875 ZZZZ=         -15413.2535 XXXY=           3910.8395
 XXXZ=           -144.1560 YYYX=            820.2006 YYYZ=             85.9904 ZZZX=            337.9195
 ZZZY=            204.2248 XXYY=         -12466.4143 XXZZ=         -10852.7028 YYZZ=          -6521.9091
 XXYZ=           -327.2980 YYXZ=             30.9310 ZZXY=           -600.4855
 N-N= 1.336192427618D+04 E-N=-3.579549150567D+04  KE= 3.881589646679D+03
 1\1\GINC-CN1550\SP\RPBE1PBE\def2TZVP\C54H81N10O6S2(1+)\SHAOQ1\03-Apr-2
 023\0\\# def2tzvp em=gd3 pbe1pbe\\Title\\1,1\C,0,1.91531,-5.63468,-4.3
 15506\C,0,0.829177,-5.03238,-3.427468\S,0,1.516232,-4.182994,-1.970292
 \C,0,5.255247,-3.91972,-3.729432\C,0,6.08167,-3.951469,-2.439069\C,0,5
 .466155,-3.091688,-1.348409\C,0,6.239691,-3.145678,-0.043054\N,0,5.579
 954,-2.634098,1.030018\O,0,7.365301,-3.597952,0.036011\C,0,3.485674,5.
 758365,-2.240037\C,0,3.778207,5.419046,-0.780832\C,0,5.022683,4.619204
 ,-0.595625\C,0,6.258294,5.028318,-0.152016\N,0,5.088249,3.285537,-0.91
 8567\C,0,6.323259,2.89555,-0.678041\N,0,7.064794,3.923216,-0.220636\C,
 0,-2.651303,6.009782,-3.870376\C,0,-2.591353,6.379403,-2.386887\C,0,-2
 .346382,5.127363,-1.577943\C,0,-1.241283,4.975694,-0.732124\C,0,-3.169
 969,4.011237,-1.775284\C,0,-0.931868,3.746568,-0.145961\C,0,-2.850243,
 2.776166,-1.228154\C,0,-1.720813,2.636503,-0.427521\O,0,-1.370057,1.36
 8986,0.019515\C,0,-8.755154,-1.089203,1.840216\C,0,-9.285943,-1.848549
 ,0.614614\C,0,-8.220819,-2.731842,-0.030151\S,0,-6.743198,-1.887697,-0
 .691026\C,0,-7.465312,-0.944556,-2.051467\C,0,-8.472427,4.129976,0.846
 696\C,0,-7.57386,3.129998,0.117324\C,0,-6.692605,2.386503,1.115129\C,0
 ,-5.638801,1.516647,0.457868\C,0,-4.818592,0.727917,1.454492\N,0,-3.76
 3435,-0.073557,0.776895\C,0,0.473017,0.957126,6.954824\C,0,1.221324,0.
 97896,5.619676\C,0,1.540416,-0.353597,5.021286\C,0,2.751088,-1.013633,
 5.04015\N,0,0.61098,-1.121293,4.355589\C,0,1.239889,-2.217137,3.99834\
 N,0,2.538267,-2.1985,4.384678\C,0,-2.007182,-1.076208,-2.331873\C,0,-1
 .516674,0.08027,-3.208004\C,0,-0.083128,0.40799,-2.829943\C,0,0.855229
 ,-0.627061,-2.657016\C,0,0.368537,1.710419,-2.579269\C,0,2.144473,-0.3
 9004,-2.215894\C,0,1.664233,1.967632,-2.11752\C,0,2.571404,0.915429,-1
 .907707\O,0,3.795822,1.063217,-1.428183\C,0,1.42923,-2.301548,0.451865
 \N,0,1.259933,-1.041168,0.97065\O,0,2.495372,-2.839248,0.254581\C,0,2.
 230134,-0.131363,1.371894\N,0,-3.323689,-3.288193,1.467348\O,0,-3.3116
 33,-2.320677,2.233855\O,0,-4.252885,-4.046273,1.366133\C,0,4.415574,0.
 357068,1.790205\C,0,4.124124,1.691351,2.095991\C,0,2.781526,2.099502,2
 .034355\C,0,1.819345,1.180799,1.668032\C,0,0.144994,-3.000939,0.115652
 \C,0,0.090193,-3.899053,-0.993172\C,0,-1.143061,-4.530725,-1.262496\C,
 0,-2.251246,-4.350229,-0.456296\C,0,-2.161802,-3.487667,0.633492\C,0,-
 0.976218,-2.81222,0.918576\H,0,1.433373,-6.194281,-5.12993\H,0,2.55692
 8,-4.865901,-4.767123\H,0,2.553926,-6.329791,-3.751623\H,0,0.191457,-5
 .856751,-3.078188\H,0,0.199351,-4.323195,-3.988111\H,0,5.681874,-4.574
 708,-4.503861\H,0,4.224921,-4.251863,-3.534194\H,0,5.197665,-2.900155,
 -4.144225\H,0,7.114165,-3.619738,-2.626515\H,0,6.169618,-4.987,-2.0728
 03\H,0,4.422445,-3.387315,-1.152398\H,0,5.414044,-2.032622,-1.663543\H
 ,0,6.054727,-2.685105,1.92149\H,0,4.618827,-2.298347,0.986328\H,0,2.53
 9923,6.31319,-2.338466\H,0,3.411104,4.845281,-2.850429\H,0,4.288817,6.
 37603,-2.668558\H,0,2.932131,4.851784,-0.353732\H,0,3.858643,6.343537,
 -0.18839\H,0,6.613924,5.988258,0.211243\H,0,6.709483,1.886552,-0.81666
 \H,0,-2.754519,6.906903,-4.499527\H,0,-1.735109,5.484621,-4.180184\H,0
 ,-3.505838,5.356631,-4.096148\H,0,-3.53397,6.860985,-2.076216\H,0,-1.7
 87576,7.106593,-2.198769\H,0,-0.583199,5.830158,-0.552516\H,0,-4.04873
 7,4.090859,-2.41927\H,0,-0.043041,3.634468,0.47777\H,0,-3.445755,1.897
 55,-1.479861\H,0,-0.730608,1.025182,-0.641331\H,0,-9.535155,-0.459163,
 2.291784\H,0,-8.395546,-1.788025,2.611617\H,0,-7.913687,-0.44056,1.553
 849\H,0,-9.696174,-1.143387,-0.127185\H,0,-10.12371,-2.503009,0.907055
 \H,0,-8.639758,-3.332069,-0.853451\H,0,-7.80601,-3.440014,0.705409\H,0
 ,-8.011981,-1.609569,-2.736233\H,0,-8.13695,-0.149075,-1.696388\H,0,-6
 .637059,-0.482641,-2.607189\H,0,-9.135622,4.667263,0.152961\H,0,-9.108
 464,3.62195,1.588353\H,0,-7.870762,4.880233,1.382528\H,0,-6.939843,3.6
 58265,-0.616161\H,0,-8.181246,2.408861,-0.456488\H,0,-7.330427,1.77541
 8,1.777222\H,0,-6.194769,3.12258,1.770951\H,0,-4.975562,2.160456,-0.13
 7207\H,0,-6.122189,0.802034,-0.230154\H,0,-5.446358,0.011925,2.004228\
 H,0,-4.315917,1.37541,2.187465\H,0,-3.419134,-0.830954,1.409775\H,0,-2
 .939152,0.482795,0.457117\H,0,0.256978,1.979907,7.297397\H,0,1.065638,
 0.453802,7.733677\H,0,-0.480544,0.41608,6.85934\H,0,2.16381,1.537769,5
 .738139\H,0,0.623212,1.542324,4.882818\H,0,3.716417,-0.743745,5.460713
 \H,0,0.811312,-3.063586,3.461227\H,0,-3.079391,-1.288354,-2.488363\H,0
 ,-1.471057,-2.008258,-2.549562\H,0,-1.846205,-0.861833,-1.264758\H,0,-
 2.145337,0.973826,-3.085477\H,0,-1.589388,-0.205976,-4.271125\H,0,0.57
 7409,-1.66134,-2.871364\H,0,-0.3051,2.555949,-2.74481\H,0,2.847368,-1.
 213862,-2.076676\H,0,1.975096,2.995685,-1.917802\H,0,4.099367,2.016427
 ,-1.296813\H,0,5.447749,-0.008083,1.813627\H,0,2.511199,3.130027,2.271
 652\H,0,0.766199,1.458494,1.597499\H,0,-1.24378,-5.195954,-2.116336\H,
 0,-3.190439,-4.865187,-0.661586\H,0,-0.933686,-2.170571,1.803572\H,0,-
 4.171325,-0.555502,-0.034147\H,0,0.313759,-0.68772,1.00574\H,0,8.02357
 1,3.867234,0.098453\H,0,3.22732,-2.916215,4.200635\C,0,5.168511,2.5965
 79,2.450043\N,0,6.026941,3.321752,2.736555\N,0,3.490432,-0.526886,1.45
 4466\\Version=ES64L-G16RevB.01\State=1-A\HF=-3898.9446584\RMSD=4.655e-
 09\Dipole=-5.785841,1.5561509,-1.2839955\Quadrupole=27.6407685,7.07093
 36,-34.7117021,26.6017601,13.2833829,5.8148196\PG=C01 [X(C54H81N10O6S2
 )]\\@


 THE FIRST MORNING OF CREATION WROTE WHAT THE LAST DAWN OF
 RECKONING SHALL READ. -- OMAR KHAYYAM
 Job cpu time:       3 days 14 hours 29 minutes 39.5 seconds.
 Elapsed time:       0 days  3 hours 37 minutes 18.7 seconds.
 File lengths (MBytes):  RWF=   4006 Int=      0 D2E=      0 Chk=    429 Scr=      2
 Normal termination of Gaussian 16 at Mon Apr  3 22:02:50 2023.
```
