## Supplementary material for "Ligand efficacy shifts a nuclear receptor conformational ensemble between transcriptionally active and repressive states": Source Data 2: SR33544.gjf

```
%mem=50000MB
%nprocshared=24
# def2tzvp em=gd3 pbe1pbe

Title

1 1
 C                  2.94684500   -6.20426500   -3.21933400
 C                  1.74456100   -5.60287100   -2.49552400
 S                  2.30167700   -4.47154600   -1.17505400
 C                  6.05270400   -4.07945800   -2.69152500
 C                  6.77996100   -3.84312400   -1.36327000
 C                  5.97397000   -2.92503700   -0.45656400
 C                  6.69315900   -2.57496800    0.83168500
 N                  5.87795900   -2.42326500    1.91054200
 O                  7.89489500   -2.41174200    0.88679300
 C                  3.25126400    5.46854600   -2.74196900
 C                  3.46573600    5.36890300   -1.23396800
 C                  4.68566500    4.61962700   -0.80916100
 C                  5.76639700    5.09652900   -0.10300700
 N                  4.88714600    3.28278200   -1.07122200
 C                  6.04936900    2.96142100   -0.54328400
 N                  6.61602600    4.02893900    0.05341500
 C                 -2.74283600    4.83712200   -4.75585600
 C                 -2.82945200    5.41413600   -3.34146300
 C                 -2.55087000    4.35742500   -2.28748700
 C                 -1.69253800    4.59653500   -1.20546800
 C                 -3.11120300    3.07573300   -2.37678600
 C                 -1.38978000    3.61273100   -0.26420300
 C                 -2.81442400    2.07635300   -1.45112200
 C                 -1.93739300    2.33678700   -0.39742500
 O                 -1.60893500    1.38063600    0.52554300
 C                 -8.54107900   -2.00441900    1.55580800
 C                 -8.90337100   -2.97919200    0.42487800
 C                 -7.66462700   -3.49074300   -0.30728200
 S                 -6.54771300   -2.21963200   -0.98404400
 C                 -7.57307200   -1.54474600   -2.30754700
 C                 -8.69027900    3.02558300   -0.17151400
 C                 -7.64758800    2.03485500   -0.69172200
 C                 -6.25499300    2.20983700   -0.06715200
 C                 -5.96105700    1.31481700    1.14107700
 C                 -4.64530600    1.71580400    1.79055600
 N                 -4.08842500    0.66405700    2.69648400
 C                  0.03997500    1.70306600    6.85919000
 C                  0.87999300    1.61796200    5.58240300
 C                  0.61550800    0.36455000    4.81278900
 C                  1.52702900   -0.59823000    4.44020000
 N                 -0.65044600   -0.03434700    4.43532300
 C                 -0.50238800   -1.21318100    3.87631200
 N                  0.79882400   -1.59554300    3.84518200
 C                 -1.53408100   -1.85643200   -2.16194400
 C                 -1.09363500   -0.78785500   -3.16682800
 C                  0.30389100   -0.30240900   -2.86918200
 C                  1.39877600   -1.17712600   -2.97677500
 C                  0.57219300    1.01195400   -2.47127300
 C                  2.69363100   -0.76902200   -2.69483000
 C                  1.86918800    1.43859500   -2.17958600
 C                  2.95178600    0.55037700   -2.28135700
 O                  4.20071200    0.88778600   -1.98458100
 C                  1.97173100   -1.97182900    0.69074300
 N                  1.80997900   -0.65100000    0.43899400
 O                  2.91258300   -2.47336000    1.28352900
 C                  2.52640600    0.42645400    0.97827600
 N                 -2.85553300   -2.52456300    1.08157000
 O                 -2.85639600   -1.29720200    1.28150700
 O                 -3.83527000   -3.21243600    1.19345800
 C                  3.86675500    2.56000100    2.04062500
 C                  2.51541100    2.71466800    1.69294600
 C                  1.83407300    1.62194100    1.15680200
 C                  0.76534100   -2.79820800    0.33260100
 C                  0.81316700   -4.02295200   -0.38562600
 C                 -0.36880000   -4.79037800   -0.46945400
 C                 -1.56631100   -4.35394400    0.07457500
 C                 -1.60337700   -3.10270200    0.68780400
 C                 -0.44430800   -2.34032100    0.82373300
 H                  2.58756200   -6.92601800   -3.96704900
 H                  3.53493300   -5.43937500   -3.74429600
 H                  3.61010400   -6.73563600   -2.52183400
 H                  1.15791400   -6.41519900   -2.04325200
 H                  1.09291400   -5.03738000   -3.17944400
 H                  6.60242700   -4.77508400   -3.34319300
 H                  5.05272400   -4.50095600   -2.51376100
 H                  5.91983300   -3.13503400   -3.24397300
 H                  7.77297400   -3.39831600   -1.52693600
 H                  6.95521300   -4.80401300   -0.85151100
 H                  4.98409500   -3.35753300   -0.23839000
 H                  5.77690000   -1.96744200   -0.97540000
 H                  6.29966000   -2.15353100    2.78982400
 H                  4.88068200   -2.59665900    1.85670800
 H                  2.31814100    6.00589500   -2.96688400
 H                  3.18734600    4.46986000   -3.20071700
 H                  4.08030000    6.00396100   -3.22852900
 H                  2.58349700    4.89012100   -0.77351700
 H                  3.51406400    6.37630500   -0.79297700
 H                  5.99245700    6.08644400    0.28408400
 H                  6.50099000    1.97046700   -0.55598600
 H                 -2.86895600    5.62683200   -5.51148800
 H                 -1.76704000    4.35746600   -4.92596700
 H                 -3.52433100    4.08638800   -4.94311600
 H                 -3.82883600    5.85260600   -3.17457800
 H                 -2.10855900    6.23664700   -3.21925800
 H                 -1.23205700    5.58194200   -1.09225300
 H                 -3.78934400    2.83446100   -3.19840400
 H                 -0.71862300    3.83789700    0.56728800
 H                 -3.25317400    1.07925900   -1.56170700
 H                 -1.93835100    0.51655400    0.24241400
 H                 -9.43566000   -1.68803100    2.11242900
 H                 -7.84682300   -2.47609400    2.27028000
 H                 -8.04893700   -1.10780200    1.15163600
 H                 -9.59360400   -2.49480800   -0.28558700
 H                 -9.44297400   -3.85184000    0.82854500
 H                 -7.93511500   -4.17641400   -1.12652900
 H                 -7.02026000   -4.05684000    0.38524100
 H                 -7.84819100   -2.32714600   -3.03057400
 H                 -8.48333900   -1.06265800   -1.92259800
 H                 -6.97214900   -0.78434500   -2.82554000
 H                 -9.67396300    2.85102200   -0.63155800
 H                 -8.81940500    2.94645000    0.92035500
 H                 -8.39414600    4.06179800   -0.39667300
 H                 -7.56077200    2.15649600   -1.78327200
 H                 -7.99121700    0.99790600   -0.53555300
 H                 -6.11434500    3.26905200    0.21330600
 H                 -5.47878600    2.00914700   -0.82128200
 H                 -5.91279300    0.26515800    0.79672100
 H                 -6.78195500    1.37054900    1.87755300
 H                 -4.74315400    2.63885900    2.37968000
 H                 -3.87017500    1.89246800    1.03641300
 H                 -3.18426600    0.93901800    3.11280700
 H                 -3.88474500   -0.21881600    2.16940700
 H                  0.21173500    2.65363000    7.38497800
 H                  0.28430700    0.88058500    7.54832400
 H                 -1.03032100    1.62878200    6.61768400
 H                  1.95387900    1.66730000    5.81765600
 H                  0.66330200    2.49287300    4.94372000
 H                  2.60648800   -0.65421100    4.55332400
 H                 -1.30340200   -1.84528500    3.49742300
 H                 -2.51990200   -2.28186200   -2.41078700
 H                 -0.80821200   -2.67662700   -2.10948300
 H                 -1.61053700   -1.40313400   -1.16575900
 H                 -1.79208600    0.06168000   -3.15789500
 H                 -1.12952400   -1.20572300   -4.18732600
 H                  1.23381800   -2.20995100   -3.29919000
 H                 -0.24747100    1.73160300   -2.39979100
 H                  3.53389600   -1.46153200   -2.77789700
 H                  2.05093100    2.47081500   -1.87152600
 H                  4.28372200    1.85551300   -1.73127300
 H                  0.77456200    1.69065700    0.89966700
 H                 -0.35994200   -5.74585300   -0.99140000
 H                 -2.47787600   -4.94637700   -0.01397600
 H                 -0.49541200   -1.36754100    1.31012600
 H                 -4.72728200    0.43732000    3.46522300
 H                  1.06642900   -0.39503700   -0.20889300
 H                  7.50943000    4.03619800    0.52864800
 H                  1.17709000   -2.45468500    3.46337700
 H                  4.42581900    3.40406600    2.45697500
 C                  1.82915600    3.95420100    1.87837900
 N                  1.23642900    4.94296600    2.00563500
 N                  4.51324200    1.41845200    1.87159200
 C                  3.87748400    0.37428300    1.34507400
 H                  4.45716500   -0.54149100    1.21812400
```
