## Supplementary material for "Ligand efficacy shifts a nuclear receptor conformational ensemble between transcriptionally active and repressive states": Source Data 2: SR33544.out

```
 Entering Gaussian System, Link 0=g16
 Initial command:
 /accre/arch/easybuild/software/BinDist/Gaussian/16.B.01-SSE4.2/g16/l1.exe "/scratch/yang_lab/shaoqz//51056926/Gau-87118.inp" -scrdir="/scratch/yang_lab/shaoqz//51056926/"
 Entering Link 1 = /accre/arch/easybuild/software/BinDist/Gaussian/16.B.01-SSE4.2/g16/l1.exe PID=     87119.
  
 Copyright (c) 1988-2017, Gaussian, Inc.  All Rights Reserved.
  
 This is part of the Gaussian(R) 16 program.  It is based on
 the Gaussian(R) 09 system (copyright 2009, Gaussian, Inc.),
 the Gaussian(R) 03 system (copyright 2003, Gaussian, Inc.),
 the Gaussian(R) 98 system (copyright 1998, Gaussian, Inc.),
 the Gaussian(R) 94 system (copyright 1995, Gaussian, Inc.),
 the Gaussian 92(TM) system (copyright 1992, Gaussian, Inc.),
 the Gaussian 90(TM) system (copyright 1990, Gaussian, Inc.),
 the Gaussian 88(TM) system (copyright 1988, Gaussian, Inc.),
 the Gaussian 86(TM) system (copyright 1986, Carnegie Mellon
 University), and the Gaussian 82(TM) system (copyright 1983,
 Carnegie Mellon University). Gaussian is a federally registered
 trademark of Gaussian, Inc.
  
 This software contains proprietary and confidential information,
 including trade secrets, belonging to Gaussian, Inc.
  
 This software is provided under written license and may be
 used, copied, transmitted, or stored only in accord with that
 written license.
  
 The following legend is applicable only to US Government
 contracts under FAR:
  
                    RESTRICTED RIGHTS LEGEND
  
 Use, reproduction and disclosure by the US Government is
 subject to restrictions as set forth in subparagraphs (a)
 and (c) of the Commercial Computer Software - Restricted
 Rights clause in FAR 52.227-19.
  
 Gaussian, Inc.
 340 Quinnipiac St., Bldg. 40, Wallingford CT 06492
  
  
 ---------------------------------------------------------------
 Warning -- This program may not be used in any manner that
 competes with the business of Gaussian, Inc. or will provide
 assistance to any competitor of Gaussian, Inc.  The licensee
 of this program is prohibited from giving any competitor of
 Gaussian, Inc. access to this program.  By using this program,
 the user acknowledges that Gaussian, Inc. is engaged in the
 business of creating and licensing software in the field of
 computational chemistry and represents and warrants to the
 licensee that it is not a competitor of Gaussian, Inc. and that
 it will not use this program in any manner prohibited above.
 ---------------------------------------------------------------
  

 Cite this work as:
 Gaussian 16, Revision B.01,
 M. J. Frisch, G. W. Trucks, H. B. Schlegel, G. E. Scuseria, 
 M. A. Robb, J. R. Cheeseman, G. Scalmani, V. Barone, 
 G. A. Petersson, H. Nakatsuji, X. Li, M. Caricato, A. V. Marenich, 
 J. Bloino, B. G. Janesko, R. Gomperts, B. Mennucci, H. P. Hratchian, 
 J. V. Ortiz, A. F. Izmaylov, J. L. Sonnenberg, D. Williams-Young, 
 F. Ding, F. Lipparini, F. Egidi, J. Goings, B. Peng, A. Petrone, 
 T. Henderson, D. Ranasinghe, V. G. Zakrzewski, J. Gao, N. Rega, 
 G. Zheng, W. Liang, M. Hada, M. Ehara, K. Toyota, R. Fukuda, 
 J. Hasegawa, M. Ishida, T. Nakajima, Y. Honda, O. Kitao, H. Nakai, 
 T. Vreven, K. Throssell, J. A. Montgomery, Jr., J. E. Peralta, 
 F. Ogliaro, M. J. Bearpark, J. J. Heyd, E. N. Brothers, K. N. Kudin, 
 V. N. Staroverov, T. A. Keith, R. Kobayashi, J. Normand, 
 K. Raghavachari, A. P. Rendell, J. C. Burant, S. S. Iyengar, 
 J. Tomasi, M. Cossi, J. M. Millam, M. Klene, C. Adamo, R. Cammi, 
 J. W. Ochterski, R. L. Martin, K. Morokuma, O. Farkas, 
 J. B. Foresman, and D. J. Fox, Gaussian, Inc., Wallingford CT, 2016.
 
 ******************************************
 Gaussian 16:  ES64L-G16RevB.01 20-Dec-2017
                 3-Apr-2023 
 ******************************************
 %mem=50000MB
 %nprocshared=24
 Will use up to   24 processors via shared memory.
 -------------------------
 # def2tzvp em=gd3 pbe1pbe
 -------------------------
 1/38=1,172=1/1;
 2/12=2,17=6,18=5,40=1/2;
 3/5=44,7=101,11=2,25=1,30=1,74=-13,124=31/1,2,3;
 4//1;
 5/5=2,38=5/2;
 6/7=2,8=2,9=2,10=2,28=1/1;
 99/5=1,9=1/99;
 -----
 Title
 -----
 Symbolic Z-matrix:
 Charge =  1 Multiplicity = 1
 C                     2.94685  -6.20427  -3.21933 
 C                     1.74456  -5.60287  -2.49552 
 S                     2.30168  -4.47155  -1.17505 
 C                     6.0527   -4.07946  -2.69153 
 C                     6.77996  -3.84312  -1.36327 
 C                     5.97397  -2.92504  -0.45656 
 C                     6.69316  -2.57497   0.83169 
 N                     5.87796  -2.42327   1.91054 
 O                     7.89489  -2.41174   0.88679 
 C                     3.25126   5.46855  -2.74197 
 C                     3.46574   5.3689   -1.23397 
 C                     4.68567   4.61963  -0.80916 
 C                     5.7664    5.09653  -0.10301 
 N                     4.88715   3.28278  -1.07122 
 C                     6.04937   2.96142  -0.54328 
 N                     6.61603   4.02894   0.05342 
 C                    -2.74284   4.83712  -4.75586 
 C                    -2.82945   5.41414  -3.34146 
 C                    -2.55087   4.35743  -2.28749 
 C                    -1.69254   4.59654  -1.20547 
 C                    -3.1112    3.07573  -2.37679 
 C                    -1.38978   3.61273  -0.2642 
 C                    -2.81442   2.07635  -1.45112 
 C                    -1.93739   2.33679  -0.39743 
 O                    -1.60894   1.38064   0.52554 
 C                    -8.54108  -2.00442   1.55581 
 C                    -8.90337  -2.97919   0.42488 
 C                    -7.66463  -3.49074  -0.30728 
 S                    -6.54771  -2.21963  -0.98404 
 C                    -7.57307  -1.54475  -2.30755 
 C                    -8.69028   3.02558  -0.17151 
 C                    -7.64759   2.03485  -0.69172 
 C                    -6.25499   2.20984  -0.06715 
 C                    -5.96106   1.31482   1.14108 
 C                    -4.64531   1.7158    1.79056 
 N                    -4.08842   0.66406   2.69648 
 C                     0.03998   1.70307   6.85919 
 C                     0.87999   1.61796   5.5824 
 C                     0.61551   0.36455   4.81279 
 C                     1.52703  -0.59823   4.4402 
 N                    -0.65045  -0.03435   4.43532 
 C                    -0.50239  -1.21318   3.87631 
 N                     0.79882  -1.59554   3.84518 
 C                    -1.53408  -1.85643  -2.16194 
 C                    -1.09364  -0.78786  -3.16683 
 C                     0.30389  -0.30241  -2.86918 
 C                     1.39878  -1.17713  -2.97678 
 C                     0.57219   1.01195  -2.47127 
 C                     2.69363  -0.76902  -2.69483 
 C                     1.86919   1.4386   -2.17959 
 C                     2.95179   0.55038  -2.28136 
 O                     4.20071   0.88779  -1.98458 
 C                     1.97173  -1.97183   0.69074 
 N                     1.80998  -0.651     0.43899 
 O                     2.91258  -2.47336   1.28353 
 C                     2.52641   0.42645   0.97828 
 N                    -2.85553  -2.52456   1.08157 
 O                    -2.8564   -1.2972    1.28151 
 O                    -3.83527  -3.21244   1.19346 
 C                     3.86676   2.56      2.04062 
 C                     2.51541   2.71467   1.69295 
 C                     1.83407   1.62194   1.1568 
 C                     0.76534  -2.79821   0.3326 
 C                     0.81317  -4.02295  -0.38563 
 C                    -0.3688   -4.79038  -0.46945 
 C                    -1.56631  -4.35394   0.07458 
 C                    -1.60338  -3.1027    0.6878 
 C                    -0.44431  -2.34032   0.82373 
 H                     2.58756  -6.92602  -3.96705 
 H                     3.53493  -5.43938  -3.7443 
 H                     3.6101   -6.73564  -2.52183 
 H                     1.15791  -6.4152   -2.04325 
 H                     1.09291  -5.03738  -3.17944 
 H                     6.60243  -4.77508  -3.34319 
 H                     5.05272  -4.50096  -2.51376 
 H                     5.91983  -3.13503  -3.24397 
 H                     7.77297  -3.39832  -1.52694 
 H                     6.95521  -4.80401  -0.85151 
 H                     4.9841   -3.35753  -0.23839 
 H                     5.7769   -1.96744  -0.9754 
 H                     6.29966  -2.15353   2.78982 
 H                     4.88068  -2.59666   1.85671 
 H                     2.31814   6.00589  -2.96688 
 H                     3.18735   4.46986  -3.20072 
 H                     4.0803    6.00396  -3.22853 
 H                     2.5835    4.89012  -0.77352 
 H                     3.51406   6.37631  -0.79298 
 H                     5.99246   6.08644   0.28408 
 H                     6.50099   1.97047  -0.55599 
 H                    -2.86896   5.62683  -5.51149 
 H                    -1.76704   4.35747  -4.92597 
 H                    -3.52433   4.08639  -4.94312 
 H                    -3.82884   5.85261  -3.17458 
 H                    -2.10856   6.23665  -3.21926 
 H                    -1.23206   5.58194  -1.09225 
 H                    -3.78934   2.83446  -3.1984 
 H                    -0.71862   3.8379    0.56729 
 H                    -3.25317   1.07926  -1.56171 
 H                    -1.93835   0.51655   0.24241 
 H                    -9.43566  -1.68803   2.11243 
 H                    -7.84682  -2.47609   2.27028 
 H                    -8.04894  -1.1078    1.15164 
 H                    -9.5936   -2.49481  -0.28559 
 H                    -9.44297  -3.85184   0.82855 
 H                    -7.93512  -4.17641  -1.12653 
 H                    -7.02026  -4.05684   0.38524 
 H                    -7.84819  -2.32715  -3.03057 
 H                    -8.48334  -1.06266  -1.9226 
 H                    -6.97215  -0.78435  -2.82554 
 H                    -9.67396   2.85102  -0.63156 
 H                    -8.8194    2.94645   0.92036 
 H                    -8.39415   4.0618   -0.39667 
 H                    -7.56077   2.1565   -1.78327 
 H                    -7.99122   0.99791  -0.53555 
 H                    -6.11435   3.26905   0.21331 
 H                    -5.47879   2.00915  -0.82128 
 H                    -5.91279   0.26516   0.79672 
 H                    -6.78195   1.37055   1.87755 
 H                    -4.74315   2.63886   2.37968 
 H                    -3.87018   1.89247   1.03641 
 H                    -3.18427   0.93902   3.11281 
 H                    -3.88475  -0.21882   2.16941 
 H                     0.21174   2.65363   7.38498 
 H                     0.28431   0.88059   7.54832 
 H                    -1.03032   1.62878   6.61768 
 H                     1.95388   1.6673    5.81766 
 H                     0.6633    2.49287   4.94372 
 H                     2.60649  -0.65421   4.55332 
 H                    -1.3034   -1.84529   3.49742 
 H                    -2.5199   -2.28186  -2.41079 
 H                    -0.80821  -2.67663  -2.10948 
 H                    -1.61054  -1.40313  -1.16576 
 H                    -1.79209   0.06168  -3.15789 
 H                    -1.12952  -1.20572  -4.18733 
 H                     1.23382  -2.20995  -3.29919 
 H                    -0.24747   1.7316   -2.39979 
 H                     3.5339   -1.46153  -2.7779 
 H                     2.05093   2.47082  -1.87153 
 H                     4.28372   1.85551  -1.73127 
 H                     0.77456   1.69066   0.89967 
 H                    -0.35994  -5.74585  -0.9914 
 H                    -2.47788  -4.94638  -0.01398 
 H                    -0.49541  -1.36754   1.31013 
 H                    -4.72728   0.43732   3.46522 
 H                     1.06643  -0.39504  -0.20889 
 H                     7.50943   4.0362    0.52865 
 H                     1.17709  -2.45469   3.46338 
 H                     4.42582   3.40407   2.45698 
 C                     1.82916   3.9542    1.87838 
 N                     1.23643   4.94297   2.00563 
 N                     4.51324   1.41845   1.87159 
 C                     3.87748   0.37428   1.34507 
 H                     4.45716  -0.54149   1.21812 
 
 Stoichiometry    C54H81N10O6S2(1+)
 Framework group  C1[X(C54H81N10O6S2)]
 Deg. of freedom   453
 Full point group                 C1      NOp   1
 Largest Abelian subgroup         C1      NOp   1
 Largest concise Abelian subgroup C1      NOp   1
                         Standard orientation:                         
 ---------------------------------------------------------------------
 Center     Atomic      Atomic             Coordinates (Angstroms)
 Number     Number       Type             X           Y           Z
 ---------------------------------------------------------------------
      1          6           0        2.946845   -6.204265   -3.219334
      2          6           0        1.744561   -5.602871   -2.495524
      3         16           0        2.301677   -4.471546   -1.175054
      4          6           0        6.052704   -4.079458   -2.691525
      5          6           0        6.779961   -3.843124   -1.363270
      6          6           0        5.973970   -2.925037   -0.456564
      7          6           0        6.693159   -2.574968    0.831685
      8          7           0        5.877959   -2.423265    1.910542
      9          8           0        7.894895   -2.411742    0.886793
     10          6           0        3.251264    5.468546   -2.741969
     11          6           0        3.465736    5.368903   -1.233968
     12          6           0        4.685665    4.619627   -0.809161
     13          6           0        5.766397    5.096529   -0.103007
     14          7           0        4.887146    3.282782   -1.071222
     15          6           0        6.049369    2.961421   -0.543284
     16          7           0        6.616026    4.028939    0.053415
     17          6           0       -2.742836    4.837122   -4.755856
     18          6           0       -2.829452    5.414136   -3.341463
     19          6           0       -2.550870    4.357425   -2.287487
     20          6           0       -1.692538    4.596535   -1.205468
     21          6           0       -3.111203    3.075733   -2.376786
     22          6           0       -1.389780    3.612731   -0.264203
     23          6           0       -2.814424    2.076353   -1.451122
     24          6           0       -1.937393    2.336787   -0.397425
     25          8           0       -1.608935    1.380636    0.525543
     26          6           0       -8.541079   -2.004419    1.555808
     27          6           0       -8.903371   -2.979192    0.424878
     28          6           0       -7.664627   -3.490743   -0.307282
     29         16           0       -6.547713   -2.219632   -0.984044
     30          6           0       -7.573072   -1.544746   -2.307547
     31          6           0       -8.690279    3.025583   -0.171514
     32          6           0       -7.647588    2.034855   -0.691722
     33          6           0       -6.254993    2.209837   -0.067152
     34          6           0       -5.961057    1.314817    1.141077
     35          6           0       -4.645306    1.715804    1.790556
     36          7           0       -4.088425    0.664057    2.696484
     37          6           0        0.039975    1.703066    6.859190
     38          6           0        0.879993    1.617962    5.582403
     39          6           0        0.615508    0.364550    4.812789
     40          6           0        1.527029   -0.598230    4.440200
     41          7           0       -0.650446   -0.034347    4.435323
     42          6           0       -0.502388   -1.213181    3.876312
     43          7           0        0.798824   -1.595543    3.845182
     44          6           0       -1.534081   -1.856432   -2.161944
     45          6           0       -1.093635   -0.787855   -3.166828
     46          6           0        0.303891   -0.302409   -2.869182
     47          6           0        1.398776   -1.177126   -2.976775
     48          6           0        0.572193    1.011954   -2.471273
     49          6           0        2.693631   -0.769022   -2.694830
     50          6           0        1.869188    1.438595   -2.179586
     51          6           0        2.951786    0.550377   -2.281357
     52          8           0        4.200712    0.887786   -1.984581
     53          6           0        1.971731   -1.971829    0.690743
     54          7           0        1.809979   -0.651000    0.438994
     55          8           0        2.912583   -2.473360    1.283529
     56          6           0        2.526406    0.426454    0.978276
     57          7           0       -2.855533   -2.524563    1.081570
     58          8           0       -2.856396   -1.297202    1.281507
     59          8           0       -3.835270   -3.212436    1.193458
     60          6           0        3.866755    2.560001    2.040625
     61          6           0        2.515411    2.714668    1.692946
     62          6           0        1.834073    1.621941    1.156802
     63          6           0        0.765341   -2.798208    0.332601
     64          6           0        0.813167   -4.022952   -0.385626
     65          6           0       -0.368800   -4.790378   -0.469454
     66          6           0       -1.566311   -4.353944    0.074575
     67          6           0       -1.603377   -3.102702    0.687804
     68          6           0       -0.444308   -2.340321    0.823733
     69          1           0        2.587562   -6.926018   -3.967049
     70          1           0        3.534933   -5.439375   -3.744296
     71          1           0        3.610104   -6.735636   -2.521834
     72          1           0        1.157914   -6.415199   -2.043252
     73          1           0        1.092914   -5.037380   -3.179444
     74          1           0        6.602427   -4.775084   -3.343193
     75          1           0        5.052724   -4.500956   -2.513761
     76          1           0        5.919833   -3.135034   -3.243973
     77          1           0        7.772974   -3.398316   -1.526936
     78          1           0        6.955213   -4.804013   -0.851511
     79          1           0        4.984095   -3.357533   -0.238390
     80          1           0        5.776900   -1.967442   -0.975400
     81          1           0        6.299660   -2.153531    2.789824
     82          1           0        4.880682   -2.596659    1.856708
     83          1           0        2.318141    6.005895   -2.966884
     84          1           0        3.187346    4.469860   -3.200717
     85          1           0        4.080300    6.003961   -3.228529
     86          1           0        2.583497    4.890121   -0.773517
     87          1           0        3.514064    6.376305   -0.792977
     88          1           0        5.992457    6.086444    0.284084
     89          1           0        6.500990    1.970467   -0.555986
     90          1           0       -2.868956    5.626832   -5.511488
     91          1           0       -1.767040    4.357466   -4.925967
     92          1           0       -3.524331    4.086388   -4.943116
     93          1           0       -3.828836    5.852606   -3.174578
     94          1           0       -2.108559    6.236647   -3.219258
     95          1           0       -1.232057    5.581942   -1.092253
     96          1           0       -3.789344    2.834461   -3.198404
     97          1           0       -0.718623    3.837897    0.567288
     98          1           0       -3.253174    1.079259   -1.561707
     99          1           0       -1.938351    0.516554    0.242414
    100          1           0       -9.435660   -1.688031    2.112429
    101          1           0       -7.846823   -2.476094    2.270280
    102          1           0       -8.048937   -1.107802    1.151636
    103          1           0       -9.593604   -2.494808   -0.285587
    104          1           0       -9.442974   -3.851840    0.828545
    105          1           0       -7.935115   -4.176414   -1.126529
    106          1           0       -7.020260   -4.056840    0.385241
    107          1           0       -7.848191   -2.327146   -3.030574
    108          1           0       -8.483339   -1.062658   -1.922598
    109          1           0       -6.972149   -0.784345   -2.825540
    110          1           0       -9.673963    2.851022   -0.631558
    111          1           0       -8.819405    2.946450    0.920355
    112          1           0       -8.394146    4.061798   -0.396673
    113          1           0       -7.560772    2.156496   -1.783272
    114          1           0       -7.991217    0.997906   -0.535553
    115          1           0       -6.114345    3.269052    0.213306
    116          1           0       -5.478786    2.009147   -0.821282
    117          1           0       -5.912793    0.265158    0.796721
    118          1           0       -6.781955    1.370549    1.877553
    119          1           0       -4.743154    2.638859    2.379680
    120          1           0       -3.870175    1.892468    1.036413
    121          1           0       -3.184266    0.939018    3.112807
    122          1           0       -3.884745   -0.218816    2.169407
    123          1           0        0.211735    2.653630    7.384978
    124          1           0        0.284307    0.880585    7.548324
    125          1           0       -1.030321    1.628782    6.617684
    126          1           0        1.953879    1.667300    5.817656
    127          1           0        0.663302    2.492873    4.943720
    128          1           0        2.606488   -0.654211    4.553324
    129          1           0       -1.303402   -1.845285    3.497423
    130          1           0       -2.519902   -2.281862   -2.410787
    131          1           0       -0.808212   -2.676627   -2.109483
    132          1           0       -1.610537   -1.403134   -1.165759
    133          1           0       -1.792086    0.061680   -3.157895
    134          1           0       -1.129524   -1.205723   -4.187326
    135          1           0        1.233818   -2.209951   -3.299190
    136          1           0       -0.247471    1.731603   -2.399791
    137          1           0        3.533896   -1.461532   -2.777897
    138          1           0        2.050931    2.470815   -1.871526
    139          1           0        4.283722    1.855513   -1.731273
    140          1           0        0.774562    1.690657    0.899667
    141          1           0       -0.359942   -5.745853   -0.991400
    142          1           0       -2.477876   -4.946377   -0.013976
    143          1           0       -0.495412   -1.367541    1.310126
    144          1           0       -4.727282    0.437320    3.465223
    145          1           0        1.066429   -0.395037   -0.208893
    146          1           0        7.509430    4.036198    0.528648
    147          1           0        1.177090   -2.454685    3.463377
    148          1           0        4.425819    3.404066    2.456975
    149          6           0        1.829156    3.954201    1.878379
    150          7           0        1.236429    4.942966    2.005635
    151          7           0        4.513242    1.418452    1.871592
    152          6           0        3.877484    0.374283    1.345074
    153          1           0        4.457165   -0.541491    1.218124
 ---------------------------------------------------------------------
 Rotational constants (GHZ):           0.0336439           0.0210666           0.0178372
 Standard basis: def2TZVP (5D, 7F)
 There are  3090 symmetry adapted cartesian basis functions of A   symmetry.
 There are  2730 symmetry adapted basis functions of A   symmetry.
  2730 basis functions,  4356 primitive gaussians,  3090 cartesian basis functions
   277 alpha electrons      277 beta electrons
       nuclear repulsion energy     13512.4441338837 Hartrees.
 NAtoms=  153 NActive=  153 NUniq=  153 SFac= 1.00D+00 NAtFMM=   60 NAOKFM=T Big=T
 Integral buffers will be    131072 words long.
 Raffenetti 2 integral format.
 Two-electron integral symmetry is turned on.
 Nuclear repulsion after empirical dispersion term =    13512.2986862366 Hartrees.
 One-electron integrals computed using PRISM.
   1 Symmetry operations used in ECPInt.
 ECPInt:  NShTT=  627760 NPrTT= 1884625 LenC2=  396694 LenP2D=  745104.
 LDataN:  DoStor=T MaxTD1= 6 Len=  172
 NBasis=  2730 RedAO= T EigKep=  3.39D-06  NBF=  2730
 NBsUse=  2730 1.00D-06 EigRej= -1.00D+00 NBFU=  2730
 ExpMin= 9.52D-02 ExpMax= 6.07D+04 ExpMxC= 2.07D+03 IAcc=3 IRadAn=         5 AccDes= 0.00D+00
 Harris functional with IExCor= 1009 and IRadAn=       5 diagonalized for initial guess.
 HarFok:  IExCor= 1009 AccDes= 0.00D+00 IRadAn=         5 IDoV= 1 UseB2=F ITyADJ=14
 ICtDFT=  3500011 ScaDFX=  1.000000  1.000000  1.000000  1.000000
 FoFCou: FMM=F IPFlag=           0 FMFlag=      100000 FMFlg1=        2001
         NFxFlg=           0 DoJE=T BraDBF=F KetDBF=T FulRan=T
         wScrn=  0.000000 ICntrl=       500 IOpCl=  0 I1Cent=   200000004 NGrid=           0
         NMat0=    1 NMatS0=      1 NMatT0=    0 NMatD0=    1 NMtDS0=    0 NMtDT0=    0
 Petite list used in FoFCou.
 Requested convergence on RMS density matrix=1.00D-08 within 128 cycles.
 Requested convergence on MAX density matrix=1.00D-06.
 Requested convergence on             energy=1.00D-06.
 No special actions if energy rises.
 Integral accuracy reduced to 1.0D-05 until final iterations.
 Problem detected with inexpensive integrals.
 Switching to full accuracy and repeating last cycle.
 SCF Done:  E(RPBE1PBE) =  -3898.93978290     A.U. after   20 cycles
            NFock= 20  Conv=0.18D-08     -V/T= 2.0045
 Hyperfine terms turned off by default for NAtoms > 100.

 **********************************************************************

            Population analysis using the SCF Density.

 **********************************************************************

 Orbital symmetries:
       Occupied  (A) (A) (A) (A) (A) (A) (A) (A) (A) (A) (A) (A)
                 (A) (A) (A) (A) (A) (A) (A) (A) (A) (A) (A) (A)
                 (A) (A) (A) (A) (A) (A) (A) (A) (A) (A) (A) (A)
                 (A) (A) (A) (A) (A) (A) (A) (A) (A) (A) (A) (A)
                 (A) (A) (A) (A) (A) (A) (A) (A) (A) (A) (A) (A)
                 (A) (A) (A) (A) (A) (A) (A) (A) (A) (A) (A) (A)
                 (A) (A) (A) (A) (A) (A) (A) (A) (A) (A) (A) (A)
                 (A) (A) (A) (A) (A) (A) (A) (A) (A) (A) (A) (A)
                 (A) (A) (A) (A) (A) (A) (A) (A) (A) (A) (A) (A)
                 (A) (A) (A) (A) (A) (A) (A) (A) (A) (A) (A) (A)
                 (A) (A) (A) (A) (A) (A) (A) (A) (A) (A) (A) (A)
                 (A) (A) (A) (A) (A) (A) (A) (A) (A) (A) (A) (A)
                 (A) (A) (A) (A) (A) (A) (A) (A) (A) (A) (A) (A)
                 (A) (A) (A) (A) (A) (A) (A) (A) (A) (A) (A) (A)
                 (A) (A) (A) (A) (A) (A) (A) (A) (A) (A) (A) (A)
                 (A) (A) (A) (A) (A) (A) (A) (A) (A) (A) (A) (A)
                 (A) (A) (A) (A) (A) (A) (A) (A) (A) (A) (A) (A)
                 (A) (A) (A) (A) (A) (A) (A) (A) (A) (A) (A) (A)
                 (A) (A) (A) (A) (A) (A) (A) (A) (A) (A) (A) (A)
                 (A) (A) (A) (A) (A) (A) (A) (A) (A) (A) (A) (A)
                 (A) (A) (A) (A) (A) (A) (A) (A) (A) (A) (A) (A)
                 (A) (A) (A) (A) (A) (A) (A) (A) (A) (A) (A) (A)
                 (A) (A) (A) (A) (A) (A) (A) (A) (A) (A) (A) (A)
                 (A)
       Virtual   (A) (A) (A) (A) (A) (A) (A) (A) (A) (A) (A) (A)
                 (A) (A) (A) (A) (A) (A) (A) (A) (A) (A) (A) (A)
                 (A) (A) (A) (A) (A) (A) (A) (A) (A) (A) (A) (A)
                 (A) (A) (A) (A) (A) (A) (A) (A) (A) (A) (A) (A)
                 (A) (A) (A) (A) (A) (A) (A) (A) (A) (A) (A) (A)
                 (A) (A) (A) (A) (A) (A) (A) (A) (A) (A) (A) (A)
                 (A) (A) (A) (A) (A) (A) (A) (A) (A) (A) (A) (A)
                 (A) (A) (A) (A) (A) (A) (A) (A) (A) (A) (A) (A)
                 (A) (A) (A) (A) (A) (A) (A) (A) (A) (A) (A) (A)
                 (A) (A) (A) (A) (A) (A) (A) (A) (A) (A) (A) (A)
                 (A) (A) (A) (A) (A) (A) (A) (A) (A) (A) (A) (A)
                 (A) (A) (A) (A) (A) (A) (A) (A) (A) (A) (A) (A)
                 (A) (A) (A) (A) (A) (A) (A) (A) (A) (A) (A) (A)
                 (A) (A) (A) (A) (A) (A) (A) (A) (A) (A) (A) (A)
                 (A) (A) (A) (A) (A) (A) (A) (A) (A) (A) (A) (A)
                 (A) (A) (A) (A) (A) (A) (A) (A) (A) (A) (A) (A)
                 (A) (A) (A) (A) (A) (A) (A) (A) (A) (A) (A) (A)
                 (A) (A) (A) (A) (A) (A) (A) (A) (A) (A) (A) (A)
                 (A) (A) (A) (A) (A) (A) (A) (A) (A) (A) (A) (A)
                 (A) (A) (A) (A) (A) (A) (A) (A) (A) (A) (A) (A)
                 (A) (A) (A) (A) (A) (A) (A) (A) (A) (A) (A) (A)
                 (A) (A) (A) (A) (A) (A) (A) (A) (A) (A) (A) (A)
                 (A) (A) (A) (A) (A) (A) (A) (A) (A) (A) (A) (A)
                 (A) (A) (A) (A) (A) (A) (A) (A) (A) (A) (A) (A)
                 (A) (A) (A) (A) (A) (A) (A) (A) (A) (A) (A) (A)
                 (A) (A) (A) (A) (A) (A) (A) (A) (A) (A) (A) (A)
                 (A) (A) (A) (A) (A) (A) (A) (A) (A) (A) (A) (A)
                 (A) (A) (A) (A) (A) (A) (A) (A) (A) (A) (A) (A)
                 (A) (A) (A) (A) (A) (A) (A) (A) (A) (A) (A) (A)
                 (A) (A) (A) (A) (A) (A) (A) (A) (A) (A) (A) (A)
                 (A) (A) (A) (A) (A) (A) (A) (A) (A) (A) (A) (A)
                 (A) (A) (A) (A) (A) (A) (A) (A) (A) (A) (A) (A)
                 (A) (A) (A) (A) (A) (A) (A) (A) (A) (A) (A) (A)
                 (A) (A) (A) (A) (A) (A) (A) (A) (A) (A) (A) (A)
                 (A) (A) (A) (A) (A) (A) (A) (A) (A) (A) (A) (A)
                 (A) (A) (A) (A) (A) (A) (A) (A) (A) (A) (A) (A)
                 (A) (A) (A) (A) (A) (A) (A) (A) (A) (A) (A) (A)
                 (A) (A) (A) (A) (A) (A) (A) (A) (A) (A) (A) (A)
                 (A) (A) (A) (A) (A) (A) (A) (A) (A) (A) (A) (A)
                 (A) (A) (A) (A) (A) (A) (A) (A) (A) (A) (A) (A)
                 (A) (A) (A) (A) (A) (A) (A) (A) (A) (A) (A) (A)
                 (A) (A) (A) (A) (A) (A) (A) (A) (A) (A) (A) (A)
                 (A) (A) (A) (A) (A) (A) (A) (A) (A) (A) (A) (A)
                 (A) (A) (A) (A) (A) (A) (A) (A) (A) (A) (A) (A)
                 (A) (A) (A) (A) (A) (A) (A) (A) (A) (A) (A) (A)
                 (A) (A) (A) (A) (A) (A) (A) (A) (A) (A) (A) (A)
                 (A) (A) (A) (A) (A) (A) (A) (A) (A) (A) (A) (A)
                 (A) (A) (A) (A) (A) (A) (A) (A) (A) (A) (A) (A)
                 (A) (A) (A) (A) (A) (A) (A) (A) (A) (A) (A) (A)
                 (A) (A) (A) (A) (A) (A) (A) (A) (A) (A) (A) (A)
                 (A) (A) (A) (A) (A) (A) (A) (A) (A) (A) (A) (A)
                 (A) (A) (A) (A) (A) (A) (A) (A) (A) (A) (A) (A)
                 (A) (A) (A) (A) (A) (A) (A) (A) (A) (A) (A) (A)
                 (A) (A) (A) (A) (A) (A) (A) (A) (A) (A) (A) (A)
                 (A) (A) (A) (A) (A) (A) (A) (A) (A) (A) (A) (A)
                 (A) (A) (A) (A) (A) (A) (A) (A) (A) (A) (A) (A)
                 (A) (A) (A) (A) (A) (A) (A) (A) (A) (A) (A) (A)
                 (A) (A) (A) (A) (A) (A) (A) (A) (A) (A) (A) (A)
                 (A) (A) (A) (A) (A) (A) (A) (A) (A) (A) (A) (A)
                 (A) (A) (A) (A) (A) (A) (A) (A) (A) (A) (A) (A)
                 (A) (A) (A) (A) (A) (A) (A) (A) (A) (A) (A) (A)
                 (A) (A) (A) (A) (A) (A) (A) (A) (A) (A) (A) (A)
                 (A) (A) (A) (A) (A) (A) (A) (A) (A) (A) (A) (A)
                 (A) (A) (A) (A) (A) (A) (A) (A) (A) (A) (A) (A)
                 (A) (A) (A) (A) (A) (A) (A) (A) (A) (A) (A) (A)
                 (A) (A) (A) (A) (A) (A) (A) (A) (A) (A) (A) (A)
                 (A) (A) (A) (A) (A) (A) (A) (A) (A) (A) (A) (A)
                 (A) (A) (A) (A) (A) (A) (A) (A) (A) (A) (A) (A)
                 (A) (A) (A) (A) (A) (A) (A) (A) (A) (A) (A) (A)
                 (A) (A) (A) (A) (A) (A) (A) (A) (A) (A) (A) (A)
                 (A) (A) (A) (A) (A) (A) (A) (A) (A) (A) (A) (A)
                 (A) (A) (A) (A) (A) (A) (A) (A) (A) (A) (A) (A)
                 (A) (A) (A) (A) (A) (A) (A) (A) (A) (A) (A) (A)
                 (A) (A) (A) (A) (A) (A) (A) (A) (A) (A) (A) (A)
                 (A) (A) (A) (A) (A) (A) (A) (A) (A) (A) (A) (A)
                 (A) (A) (A) (A) (A) (A) (A) (A) (A) (A) (A) (A)
                 (A) (A) (A) (A) (A) (A) (A) (A) (A) (A) (A) (A)
                 (A) (A) (A) (A) (A) (A) (A) (A) (A) (A) (A) (A)
                 (A) (A) (A) (A) (A) (A) (A) (A) (A) (A) (A) (A)
                 (A) (A) (A) (A) (A) (A) (A) (A) (A) (A) (A) (A)
                 (A) (A) (A) (A) (A) (A) (A) (A) (A) (A) (A) (A)
                 (A) (A) (A) (A) (A) (A) (A) (A) (A) (A) (A) (A)
                 (A) (A) (A) (A) (A) (A) (A) (A) (A) (A) (A) (A)
                 (A) (A) (A) (A) (A) (A) (A) (A) (A) (A) (A) (A)
                 (A) (A) (A) (A) (A) (A) (A) (A) (A) (A) (A) (A)
                 (A) (A) (A) (A) (A) (A) (A) (A) (A) (A) (A) (A)
                 (A) (A) (A) (A) (A) (A) (A) (A) (A) (A) (A) (A)
                 (A) (A) (A) (A) (A) (A) (A) (A) (A) (A) (A) (A)
                 (A) (A) (A) (A) (A) (A) (A) (A) (A) (A) (A) (A)
                 (A) (A) (A) (A) (A) (A) (A) (A) (A) (A) (A) (A)
                 (A) (A) (A) (A) (A) (A) (A) (A) (A) (A) (A) (A)
                 (A) (A) (A) (A) (A) (A) (A) (A) (A) (A) (A) (A)
                 (A) (A) (A) (A) (A) (A) (A) (A) (A) (A) (A) (A)
                 (A) (A) (A) (A) (A) (A) (A) (A) (A) (A) (A) (A)
                 (A) (A) (A) (A) (A) (A) (A) (A) (A) (A) (A) (A)
                 (A) (A) (A) (A) (A) (A) (A) (A) (A) (A) (A) (A)
                 (A) (A) (A) (A) (A) (A) (A) (A) (A) (A) (A) (A)
                 (A) (A) (A) (A) (A) (A) (A) (A) (A) (A) (A) (A)
                 (A) (A) (A) (A) (A) (A) (A) (A) (A) (A) (A) (A)
                 (A) (A) (A) (A) (A) (A) (A) (A) (A) (A) (A) (A)
                 (A) (A) (A) (A) (A) (A) (A) (A) (A) (A) (A) (A)
                 (A) (A) (A) (A) (A) (A) (A) (A) (A) (A) (A) (A)
                 (A) (A) (A) (A) (A) (A) (A) (A) (A) (A) (A) (A)
                 (A) (A) (A) (A) (A) (A) (A) (A) (A) (A) (A) (A)
                 (A) (A) (A) (A) (A) (A) (A) (A) (A) (A) (A) (A)
                 (A) (A) (A) (A) (A) (A) (A) (A) (A) (A) (A) (A)
                 (A) (A) (A) (A) (A) (A) (A) (A) (A) (A) (A) (A)
                 (A) (A) (A) (A) (A) (A) (A) (A) (A) (A) (A) (A)
                 (A) (A) (A) (A) (A) (A) (A) (A) (A) (A) (A) (A)
                 (A) (A) (A) (A) (A) (A) (A) (A) (A) (A) (A) (A)
                 (A) (A) (A) (A) (A) (A) (A) (A) (A) (A) (A) (A)
                 (A) (A) (A) (A) (A) (A) (A) (A) (A) (A) (A) (A)
                 (A) (A) (A) (A) (A) (A) (A) (A) (A) (A) (A) (A)
                 (A) (A) (A) (A) (A) (A) (A) (A) (A) (A) (A) (A)
                 (A) (A) (A) (A) (A) (A) (A) (A) (A) (A) (A) (A)
                 (A) (A) (A) (A) (A) (A) (A) (A) (A) (A) (A) (A)
                 (A) (A) (A) (A) (A) (A) (A) (A) (A) (A) (A) (A)
                 (A) (A) (A) (A) (A) (A) (A) (A) (A) (A) (A) (A)
                 (A) (A) (A) (A) (A) (A) (A) (A) (A) (A) (A) (A)
                 (A) (A) (A) (A) (A) (A) (A) (A) (A) (A) (A) (A)
                 (A) (A) (A) (A) (A) (A) (A) (A) (A) (A) (A) (A)
                 (A) (A) (A) (A) (A) (A) (A) (A) (A) (A) (A) (A)
                 (A) (A) (A) (A) (A) (A) (A) (A) (A) (A) (A) (A)
                 (A) (A) (A) (A) (A) (A) (A) (A) (A) (A) (A) (A)
                 (A) (A) (A) (A) (A) (A) (A) (A) (A) (A) (A) (A)
                 (A) (A) (A) (A) (A) (A) (A) (A) (A) (A) (A) (A)
                 (A) (A) (A) (A) (A) (A) (A) (A) (A) (A) (A) (A)
                 (A) (A) (A) (A) (A) (A) (A) (A) (A) (A) (A) (A)
                 (A) (A) (A) (A) (A) (A) (A) (A) (A) (A) (A) (A)
                 (A) (A) (A) (A) (A) (A) (A) (A) (A) (A) (A) (A)
                 (A) (A) (A) (A) (A) (A) (A) (A) (A) (A) (A) (A)
                 (A) (A) (A) (A) (A) (A) (A) (A) (A) (A) (A) (A)
                 (A) (A) (A) (A) (A) (A) (A) (A) (A) (A) (A) (A)
                 (A) (A) (A) (A) (A) (A) (A) (A) (A) (A) (A) (A)
                 (A) (A) (A) (A) (A) (A) (A) (A) (A) (A) (A) (A)
                 (A) (A) (A) (A) (A) (A) (A) (A) (A) (A) (A) (A)
                 (A) (A) (A) (A) (A) (A) (A) (A) (A) (A) (A) (A)
                 (A) (A) (A) (A) (A) (A) (A) (A) (A) (A) (A) (A)
                 (A) (A) (A) (A) (A) (A) (A) (A) (A) (A) (A) (A)
                 (A) (A) (A) (A) (A) (A) (A) (A) (A) (A) (A) (A)
                 (A) (A) (A) (A) (A) (A) (A) (A) (A) (A) (A) (A)
                 (A) (A) (A) (A) (A) (A) (A) (A) (A) (A) (A) (A)
                 (A) (A) (A) (A) (A) (A) (A) (A) (A) (A) (A) (A)
                 (A) (A) (A) (A) (A) (A) (A) (A) (A) (A) (A) (A)
                 (A) (A) (A) (A) (A) (A) (A) (A) (A) (A) (A) (A)
                 (A) (A) (A) (A) (A) (A) (A) (A) (A) (A) (A) (A)
                 (A) (A) (A) (A) (A) (A) (A) (A) (A) (A) (A) (A)
                 (A) (A) (A) (A) (A) (A) (A) (A) (A) (A) (A) (A)
                 (A) (A) (A) (A) (A) (A) (A) (A) (A) (A) (A) (A)
                 (A) (A) (A) (A) (A) (A) (A) (A) (A) (A) (A) (A)
                 (A) (A) (A) (A) (A) (A) (A) (A) (A) (A) (A) (A)
                 (A) (A) (A) (A) (A) (A) (A) (A) (A) (A) (A) (A)
                 (A) (A) (A) (A) (A) (A) (A) (A) (A) (A) (A) (A)
                 (A) (A) (A) (A) (A) (A) (A) (A) (A) (A) (A) (A)
                 (A) (A) (A) (A) (A) (A) (A) (A) (A) (A) (A) (A)
                 (A) (A) (A) (A) (A) (A) (A) (A) (A) (A) (A) (A)
                 (A) (A) (A) (A) (A) (A) (A) (A) (A) (A) (A) (A)
                 (A) (A) (A) (A) (A) (A) (A) (A) (A) (A) (A) (A)
                 (A) (A) (A) (A) (A) (A) (A) (A) (A) (A) (A) (A)
                 (A) (A) (A) (A) (A) (A) (A) (A) (A) (A) (A) (A)
                 (A) (A) (A) (A) (A) (A) (A) (A) (A) (A) (A) (A)
                 (A) (A) (A) (A) (A) (A) (A) (A) (A) (A) (A) (A)
                 (A) (A) (A) (A) (A) (A) (A) (A) (A) (A) (A) (A)
                 (A) (A) (A) (A) (A) (A) (A) (A) (A) (A) (A) (A)
                 (A) (A) (A) (A) (A) (A) (A) (A) (A) (A) (A) (A)
                 (A) (A) (A) (A) (A) (A) (A) (A) (A) (A) (A) (A)
                 (A) (A) (A) (A) (A) (A) (A) (A) (A) (A) (A) (A)
                 (A) (A) (A) (A) (A) (A) (A) (A) (A) (A) (A) (A)
                 (A) (A) (A) (A) (A) (A) (A) (A) (A) (A) (A) (A)
                 (A) (A) (A) (A) (A) (A) (A) (A) (A) (A) (A) (A)
                 (A) (A) (A) (A) (A) (A) (A) (A) (A) (A) (A) (A)
                 (A) (A) (A) (A) (A) (A) (A) (A) (A) (A) (A) (A)
                 (A) (A) (A) (A) (A) (A) (A) (A) (A) (A) (A) (A)
                 (A) (A) (A) (A) (A) (A) (A) (A) (A) (A) (A) (A)
                 (A) (A) (A) (A) (A) (A) (A) (A) (A) (A) (A) (A)
                 (A) (A) (A) (A) (A) (A) (A) (A) (A) (A) (A) (A)
                 (A) (A) (A) (A) (A) (A) (A) (A) (A) (A) (A) (A)
                 (A) (A) (A) (A) (A) (A) (A) (A) (A) (A) (A) (A)
                 (A) (A) (A) (A) (A) (A) (A) (A) (A) (A) (A) (A)
                 (A) (A) (A) (A) (A) (A) (A) (A) (A) (A) (A) (A)
                 (A) (A) (A) (A) (A) (A) (A) (A) (A) (A) (A) (A)
                 (A) (A) (A) (A) (A) (A) (A) (A) (A) (A) (A) (A)
                 (A) (A) (A) (A) (A) (A) (A) (A) (A) (A) (A) (A)
                 (A) (A) (A) (A) (A) (A) (A) (A) (A) (A) (A) (A)
                 (A) (A) (A) (A) (A) (A) (A) (A) (A) (A) (A) (A)
                 (A) (A) (A) (A) (A) (A) (A) (A) (A) (A) (A) (A)
                 (A) (A) (A) (A) (A) (A) (A) (A) (A) (A) (A) (A)
                 (A) (A) (A) (A) (A) (A) (A) (A) (A) (A) (A) (A)
                 (A) (A) (A) (A) (A) (A) (A) (A) (A) (A) (A) (A)
                 (A) (A) (A) (A) (A) (A) (A) (A) (A) (A) (A) (A)
                 (A) (A) (A) (A) (A) (A) (A) (A) (A) (A) (A) (A)
                 (A) (A) (A) (A) (A) (A) (A) (A) (A) (A) (A) (A)
                 (A) (A) (A) (A) (A) (A) (A) (A) (A) (A) (A) (A)
                 (A) (A) (A) (A) (A) (A) (A) (A) (A) (A) (A) (A)
                 (A) (A) (A) (A) (A) (A) (A) (A) (A) (A) (A) (A)
                 (A) (A) (A) (A) (A) (A) (A) (A) (A) (A) (A) (A)
                 (A) (A) (A) (A) (A) (A) (A) (A) (A) (A) (A) (A)
                 (A) (A) (A) (A) (A) (A) (A) (A) (A) (A) (A) (A)
                 (A) (A) (A) (A) (A) (A) (A) (A) (A) (A) (A) (A)
                 (A) (A) (A) (A) (A) (A) (A) (A) (A) (A) (A) (A)
                 (A) (A) (A) (A) (A) (A) (A) (A) (A) (A) (A) (A)
                 (A) (A) (A) (A) (A) (A) (A) (A) (A) (A) (A) (A)
                 (A) (A) (A) (A) (A) (A) (A) (A) (A) (A) (A) (A)
                 (A) (A) (A) (A) (A) (A) (A) (A) (A) (A) (A) (A)
                 (A) (A) (A) (A) (A)
 The electronic state is 1-A.
 Alpha  occ. eigenvalues --  -89.13618 -89.08836 -19.36491 -19.36228 -19.33759
 Alpha  occ. eigenvalues --  -19.28684 -19.27145 -19.20638 -14.74408 -14.61542
 Alpha  occ. eigenvalues --  -14.52482 -14.52376 -14.51533 -14.46886 -14.46156
 Alpha  occ. eigenvalues --  -14.45293 -14.44723 -14.44297 -10.44038 -10.39792
 Alpha  occ. eigenvalues --  -10.39592 -10.39307 -10.37476 -10.37058 -10.36699
 Alpha  occ. eigenvalues --  -10.36677 -10.36548 -10.36242 -10.36120 -10.35593
 Alpha  occ. eigenvalues --  -10.35590 -10.35540 -10.35272 -10.35076 -10.34677
 Alpha  occ. eigenvalues --  -10.34646 -10.34251 -10.34145 -10.33516 -10.32735
 Alpha  occ. eigenvalues --  -10.32480 -10.32105 -10.32027 -10.31988 -10.31636
 Alpha  occ. eigenvalues --  -10.31607 -10.31352 -10.31291 -10.31230 -10.30911
 Alpha  occ. eigenvalues --  -10.30756 -10.30733 -10.30280 -10.30002 -10.29969
 Alpha  occ. eigenvalues --  -10.29795 -10.29778 -10.29739 -10.29596 -10.29534
 Alpha  occ. eigenvalues --  -10.29317 -10.28891 -10.28763 -10.28670 -10.28644
 Alpha  occ. eigenvalues --  -10.28541 -10.27992 -10.27380 -10.27276 -10.27043
 Alpha  occ. eigenvalues --  -10.26613 -10.26384  -8.11432  -8.06675  -6.05097
 Alpha  occ. eigenvalues --   -6.04714  -6.04302  -6.00373  -6.00027  -5.99458
 Alpha  occ. eigenvalues --   -1.39393  -1.21291  -1.19024  -1.18436  -1.14123
 Alpha  occ. eigenvalues --   -1.13787  -1.13044  -1.12315  -1.10562  -1.08202
 Alpha  occ. eigenvalues --   -1.05663  -1.03379  -1.01180  -0.98390  -0.97717
 Alpha  occ. eigenvalues --   -0.97220  -0.97157  -0.96572  -0.94725  -0.93512
 Alpha  occ. eigenvalues --   -0.93327  -0.92292  -0.91271  -0.91249  -0.88522
 Alpha  occ. eigenvalues --   -0.88221  -0.88027  -0.88008  -0.87517  -0.87493
 Alpha  occ. eigenvalues --   -0.86338  -0.86261  -0.85551  -0.85475  -0.83580
 Alpha  occ. eigenvalues --   -0.82507  -0.81963  -0.81911  -0.80880  -0.80547
 Alpha  occ. eigenvalues --   -0.80174  -0.79023  -0.78597  -0.77427  -0.77339
 Alpha  occ. eigenvalues --   -0.75877  -0.74568  -0.74225  -0.73430  -0.72993
 Alpha  occ. eigenvalues --   -0.72838  -0.72535  -0.72476  -0.72206  -0.71974
 Alpha  occ. eigenvalues --   -0.71689  -0.71446  -0.70736  -0.70458  -0.70075
 Alpha  occ. eigenvalues --   -0.69924  -0.69782  -0.68342  -0.67787  -0.67649
 Alpha  occ. eigenvalues --   -0.67637  -0.67391  -0.67211  -0.66551  -0.66320
 Alpha  occ. eigenvalues --   -0.66001  -0.65415  -0.65062  -0.63806  -0.63463
 Alpha  occ. eigenvalues --   -0.62645  -0.62585  -0.62131  -0.61870  -0.61512
 Alpha  occ. eigenvalues --   -0.61327  -0.60986  -0.60431  -0.59417  -0.59380
 Alpha  occ. eigenvalues --   -0.58888  -0.58500  -0.57536  -0.56930  -0.56647
 Alpha  occ. eigenvalues --   -0.56292  -0.55806  -0.55628  -0.55469  -0.55349
 Alpha  occ. eigenvalues --   -0.55256  -0.54546  -0.54366  -0.54358  -0.54277
 Alpha  occ. eigenvalues --   -0.53960  -0.53863  -0.53696  -0.53461  -0.53277
 Alpha  occ. eigenvalues --   -0.53055  -0.52859  -0.52732  -0.52503  -0.52388
 Alpha  occ. eigenvalues --   -0.52307  -0.52120  -0.51820  -0.51671  -0.51458
 Alpha  occ. eigenvalues --   -0.51166  -0.51139  -0.51114  -0.51032  -0.50624
 Alpha  occ. eigenvalues --   -0.50590  -0.50539  -0.50260  -0.49967  -0.49812
 Alpha  occ. eigenvalues --   -0.49637  -0.49491  -0.49387  -0.49196  -0.49155
 Alpha  occ. eigenvalues --   -0.48977  -0.48666  -0.48337  -0.47665  -0.47525
 Alpha  occ. eigenvalues --   -0.47208  -0.47064  -0.46916  -0.46881  -0.46587
 Alpha  occ. eigenvalues --   -0.46257  -0.46005  -0.45948  -0.45833  -0.45783
 Alpha  occ. eigenvalues --   -0.45596  -0.45541  -0.45518  -0.45315  -0.45216
 Alpha  occ. eigenvalues --   -0.44842  -0.44660  -0.44108  -0.44066  -0.43714
 Alpha  occ. eigenvalues --   -0.43561  -0.43459  -0.42938  -0.42887  -0.42807
 Alpha  occ. eigenvalues --   -0.42744  -0.42661  -0.42541  -0.42425  -0.42301
 Alpha  occ. eigenvalues --   -0.42269  -0.42205  -0.41724  -0.41684  -0.41619
 Alpha  occ. eigenvalues --   -0.41555  -0.41387  -0.41201  -0.40752  -0.40715
 Alpha  occ. eigenvalues --   -0.39831  -0.39729  -0.39052  -0.38589  -0.38319
 Alpha  occ. eigenvalues --   -0.38107  -0.37675  -0.37513  -0.37304  -0.36804
 Alpha  occ. eigenvalues --   -0.35690  -0.35115  -0.34505  -0.33879  -0.33043
 Alpha  occ. eigenvalues --   -0.32785  -0.32038  -0.31691  -0.30993  -0.30967
 Alpha  occ. eigenvalues --   -0.30822  -0.28969
 Alpha virt. eigenvalues --   -0.21097  -0.14998  -0.13391  -0.12389  -0.11157
 Alpha virt. eigenvalues --   -0.09873  -0.09850  -0.08198  -0.07868  -0.07399
 Alpha virt. eigenvalues --   -0.06955  -0.06442  -0.06119  -0.05693  -0.05380
 Alpha virt. eigenvalues --   -0.04698  -0.04648  -0.04495  -0.04159  -0.04030
 Alpha virt. eigenvalues --   -0.03801  -0.03742  -0.03390  -0.03162  -0.02804
 Alpha virt. eigenvalues --   -0.02637  -0.02431  -0.02089  -0.01978  -0.01708
 Alpha virt. eigenvalues --   -0.01626  -0.01447  -0.01330  -0.00997  -0.00795
 Alpha virt. eigenvalues --   -0.00624  -0.00438  -0.00273  -0.00041   0.00183
 Alpha virt. eigenvalues --    0.00306   0.00555   0.00669   0.00830   0.00861
 Alpha virt. eigenvalues --    0.01018   0.01438   0.01501   0.01591   0.01631
 Alpha virt. eigenvalues --    0.01903   0.01955   0.02006   0.02182   0.02392
 Alpha virt. eigenvalues --    0.02711   0.02860   0.02917   0.03109   0.03190
 Alpha virt. eigenvalues --    0.03390   0.03543   0.03778   0.03876   0.04002
 Alpha virt. eigenvalues --    0.04087   0.04331   0.04560   0.04757   0.04865
 Alpha virt. eigenvalues --    0.04959   0.05309   0.05452   0.05684   0.05739
 Alpha virt. eigenvalues --    0.05769   0.05952   0.06000   0.06122   0.06259
 Alpha virt. eigenvalues --    0.06327   0.06464   0.06655   0.06731   0.06839
 Alpha virt. eigenvalues --    0.06977   0.07175   0.07266   0.07384   0.07466
 Alpha virt. eigenvalues --    0.07492   0.07656   0.07764   0.07895   0.08109
 Alpha virt. eigenvalues --    0.08178   0.08309   0.08505   0.08672   0.08755
 Alpha virt. eigenvalues --    0.08878   0.09192   0.09322   0.09389   0.09591
 Alpha virt. eigenvalues --    0.09734   0.09791   0.09951   0.10068   0.10170
 Alpha virt. eigenvalues --    0.10571   0.10584   0.10820   0.10980   0.11116
 Alpha virt. eigenvalues --    0.11226   0.11575   0.11634   0.11831   0.11902
 Alpha virt. eigenvalues --    0.11983   0.12071   0.12139   0.12388   0.12461
 Alpha virt. eigenvalues --    0.12670   0.12691   0.12758   0.13216   0.13318
 Alpha virt. eigenvalues --    0.13396   0.13475   0.13561   0.13642   0.13820
 Alpha virt. eigenvalues --    0.13945   0.14117   0.14149   0.14324   0.14501
 Alpha virt. eigenvalues --    0.14596   0.14725   0.14814   0.14886   0.15002
 Alpha virt. eigenvalues --    0.15136   0.15299   0.15434   0.15575   0.15761
 Alpha virt. eigenvalues --    0.15864   0.15904   0.16039   0.16108   0.16322
 Alpha virt. eigenvalues --    0.16497   0.16649   0.16739   0.16801   0.16970
 Alpha virt. eigenvalues --    0.17019   0.17305   0.17446   0.17540   0.17589
 Alpha virt. eigenvalues --    0.17906   0.17964   0.18239   0.18286   0.18376
 Alpha virt. eigenvalues --    0.18586   0.18782   0.18884   0.18943   0.19045
 Alpha virt. eigenvalues --    0.19173   0.19316   0.19493   0.19609   0.19798
 Alpha virt. eigenvalues --    0.19853   0.19999   0.20295   0.20333   0.20366
 Alpha virt. eigenvalues --    0.20497   0.20678   0.20877   0.20893   0.21004
 Alpha virt. eigenvalues --    0.21190   0.21426   0.21627   0.21779   0.21919
 Alpha virt. eigenvalues --    0.22173   0.22277   0.22581   0.22797   0.22875
 Alpha virt. eigenvalues --    0.23106   0.23258   0.23343   0.23413   0.23524
 Alpha virt. eigenvalues --    0.23554   0.23865   0.24174   0.24446   0.24492
 Alpha virt. eigenvalues --    0.24616   0.24640   0.24850   0.24981   0.25173
 Alpha virt. eigenvalues --    0.25364   0.25539   0.25676   0.25931   0.26133
 Alpha virt. eigenvalues --    0.26327   0.26399   0.26733   0.26826   0.26901
 Alpha virt. eigenvalues --    0.27141   0.27250   0.27494   0.27669   0.27884
 Alpha virt. eigenvalues --    0.28008   0.28038   0.28254   0.28424   0.28670
 Alpha virt. eigenvalues --    0.28898   0.29007   0.29056   0.29078   0.29609
 Alpha virt. eigenvalues --    0.29646   0.29809   0.29887   0.29979   0.30213
 Alpha virt. eigenvalues --    0.30298   0.30628   0.30795   0.30884   0.30998
 Alpha virt. eigenvalues --    0.31193   0.31411   0.31498   0.31590   0.31866
 Alpha virt. eigenvalues --    0.31986   0.32273   0.32294   0.32336   0.32438
 Alpha virt. eigenvalues --    0.32591   0.32665   0.32808   0.33107   0.33146
 Alpha virt. eigenvalues --    0.33242   0.33386   0.33470   0.33607   0.33687
 Alpha virt. eigenvalues --    0.33843   0.33969   0.34152   0.34358   0.34419
 Alpha virt. eigenvalues --    0.34553   0.34663   0.34804   0.34879   0.34912
 Alpha virt. eigenvalues --    0.35063   0.35131   0.35275   0.35302   0.35541
 Alpha virt. eigenvalues --    0.35631   0.35743   0.35880   0.36022   0.36169
 Alpha virt. eigenvalues --    0.36223   0.36317   0.36388   0.36496   0.36621
 Alpha virt. eigenvalues --    0.36733   0.36822   0.36941   0.36958   0.37084
 Alpha virt. eigenvalues --    0.37289   0.37417   0.37502   0.37681   0.37769
 Alpha virt. eigenvalues --    0.37854   0.38090   0.38174   0.38275   0.38368
 Alpha virt. eigenvalues --    0.38503   0.38603   0.38687   0.38775   0.38878
 Alpha virt. eigenvalues --    0.38943   0.39130   0.39323   0.39392   0.39473
 Alpha virt. eigenvalues --    0.39644   0.39805   0.39932   0.39977   0.40260
 Alpha virt. eigenvalues --    0.40415   0.40427   0.40492   0.40657   0.40773
 Alpha virt. eigenvalues --    0.40858   0.40948   0.41064   0.41152   0.41375
 Alpha virt. eigenvalues --    0.41536   0.41627   0.41714   0.41735   0.41885
 Alpha virt. eigenvalues --    0.42077   0.42297   0.42332   0.42368   0.42578
 Alpha virt. eigenvalues --    0.42654   0.42808   0.42943   0.42973   0.43025
 Alpha virt. eigenvalues --    0.43199   0.43324   0.43348   0.43456   0.43605
 Alpha virt. eigenvalues --    0.43687   0.43860   0.43937   0.44012   0.44347
 Alpha virt. eigenvalues --    0.44427   0.44472   0.44582   0.44714   0.44813
 Alpha virt. eigenvalues --    0.44868   0.44999   0.45100   0.45344   0.45690
 Alpha virt. eigenvalues --    0.45786   0.45940   0.46119   0.46239   0.46296
 Alpha virt. eigenvalues --    0.46481   0.46542   0.46711   0.46964   0.47074
 Alpha virt. eigenvalues --    0.47205   0.47404   0.47625   0.47680   0.47812
 Alpha virt. eigenvalues --    0.47972   0.48083   0.48352   0.48403   0.48598
 Alpha virt. eigenvalues --    0.48681   0.49034   0.49111   0.49217   0.49337
 Alpha virt. eigenvalues --    0.49535   0.49763   0.49900   0.50136   0.50231
 Alpha virt. eigenvalues --    0.50261   0.50398   0.50479   0.50878   0.50991
 Alpha virt. eigenvalues --    0.51189   0.51313   0.51408   0.51718   0.51840
 Alpha virt. eigenvalues --    0.51942   0.52063   0.52137   0.52405   0.52484
 Alpha virt. eigenvalues --    0.52733   0.52790   0.52936   0.53324   0.53389
 Alpha virt. eigenvalues --    0.53518   0.53722   0.53757   0.54095   0.54290
 Alpha virt. eigenvalues --    0.54340   0.54469   0.54668   0.54756   0.55085
 Alpha virt. eigenvalues --    0.55155   0.55338   0.55464   0.55631   0.55912
 Alpha virt. eigenvalues --    0.56036   0.56278   0.56574   0.56765   0.56838
 Alpha virt. eigenvalues --    0.56850   0.57026   0.57304   0.57491   0.57516
 Alpha virt. eigenvalues --    0.57731   0.57873   0.58058   0.58216   0.58400
 Alpha virt. eigenvalues --    0.58643   0.58736   0.58848   0.59220   0.59381
 Alpha virt. eigenvalues --    0.59481   0.59712   0.59773   0.59966   0.60130
 Alpha virt. eigenvalues --    0.60179   0.60457   0.60665   0.60893   0.61063
 Alpha virt. eigenvalues --    0.61211   0.61451   0.61556   0.61772   0.61964
 Alpha virt. eigenvalues --    0.62224   0.62473   0.62641   0.62834   0.62866
 Alpha virt. eigenvalues --    0.63056   0.63155   0.63537   0.63662   0.63820
 Alpha virt. eigenvalues --    0.63882   0.64218   0.64546   0.64576   0.64646
 Alpha virt. eigenvalues --    0.65055   0.65121   0.65318   0.65486   0.65720
 Alpha virt. eigenvalues --    0.65799   0.65934   0.66178   0.66300   0.66443
 Alpha virt. eigenvalues --    0.66740   0.66883   0.67045   0.67129   0.67362
 Alpha virt. eigenvalues --    0.67522   0.67713   0.67880   0.68070   0.68249
 Alpha virt. eigenvalues --    0.68315   0.68588   0.68777   0.68941   0.69150
 Alpha virt. eigenvalues --    0.69286   0.69621   0.69906   0.70076   0.70379
 Alpha virt. eigenvalues --    0.70603   0.70769   0.70855   0.71180   0.71428
 Alpha virt. eigenvalues --    0.71629   0.71903   0.72102   0.72510   0.72544
 Alpha virt. eigenvalues --    0.72710   0.72879   0.73072   0.73131   0.73415
 Alpha virt. eigenvalues --    0.73475   0.73680   0.73865   0.73996   0.74159
 Alpha virt. eigenvalues --    0.74315   0.74488   0.74672   0.74774   0.74885
 Alpha virt. eigenvalues --    0.75018   0.75485   0.75689   0.76221   0.76245
 Alpha virt. eigenvalues --    0.76405   0.76520   0.76734   0.76961   0.77166
 Alpha virt. eigenvalues --    0.77580   0.77855   0.77936   0.77973   0.78256
 Alpha virt. eigenvalues --    0.78306   0.78621   0.78663   0.78904   0.79044
 Alpha virt. eigenvalues --    0.79245   0.79463   0.79614   0.79969   0.80137
 Alpha virt. eigenvalues --    0.80407   0.80560   0.80758   0.80978   0.81191
 Alpha virt. eigenvalues --    0.81292   0.81445   0.81581   0.81878   0.81929
 Alpha virt. eigenvalues --    0.82153   0.82345   0.82382   0.82603   0.82838
 Alpha virt. eigenvalues --    0.82903   0.83164   0.83417   0.83655   0.84104
 Alpha virt. eigenvalues --    0.84201   0.84383   0.84666   0.84817   0.84934
 Alpha virt. eigenvalues --    0.85173   0.85349   0.85634   0.85949   0.86190
 Alpha virt. eigenvalues --    0.86400   0.86574   0.86869   0.87191   0.87322
 Alpha virt. eigenvalues --    0.87585   0.87811   0.87916   0.88091   0.88383
 Alpha virt. eigenvalues --    0.88452   0.88598   0.88846   0.89005   0.89129
 Alpha virt. eigenvalues --    0.89485   0.89538   0.89891   0.90085   0.90534
 Alpha virt. eigenvalues --    0.90694   0.90905   0.91023   0.91310   0.91387
 Alpha virt. eigenvalues --    0.91537   0.91832   0.91937   0.92059   0.92243
 Alpha virt. eigenvalues --    0.92456   0.92861   0.92897   0.93270   0.93650
 Alpha virt. eigenvalues --    0.93823   0.93903   0.94169   0.94222   0.94356
 Alpha virt. eigenvalues --    0.94793   0.94888   0.95277   0.95383   0.95483
 Alpha virt. eigenvalues --    0.95591   0.96150   0.96227   0.96310   0.96632
 Alpha virt. eigenvalues --    0.96784   0.97019   0.97243   0.97555   0.97817
 Alpha virt. eigenvalues --    0.97911   0.98256   0.98638   0.98937   0.99026
 Alpha virt. eigenvalues --    0.99411   0.99698   0.99966   1.00270   1.00473
 Alpha virt. eigenvalues --    1.00627   1.01098   1.01164   1.01256   1.01408
 Alpha virt. eigenvalues --    1.01841   1.02110   1.02505   1.02705   1.02904
 Alpha virt. eigenvalues --    1.03090   1.03409   1.03668   1.03689   1.04037
 Alpha virt. eigenvalues --    1.04171   1.04491   1.04775   1.04821   1.05020
 Alpha virt. eigenvalues --    1.05402   1.05645   1.05829   1.05931   1.06065
 Alpha virt. eigenvalues --    1.06228   1.06561   1.06754   1.06851   1.07423
 Alpha virt. eigenvalues --    1.07680   1.07833   1.08162   1.08493   1.08687
 Alpha virt. eigenvalues --    1.08870   1.09007   1.09259   1.09414   1.09587
 Alpha virt. eigenvalues --    1.09649   1.09862   1.10036   1.10258   1.10368
 Alpha virt. eigenvalues --    1.10559   1.10720   1.11053   1.11128   1.11507
 Alpha virt. eigenvalues --    1.11579   1.11699   1.12214   1.12358   1.12445
 Alpha virt. eigenvalues --    1.12812   1.12926   1.13144   1.13214   1.13642
 Alpha virt. eigenvalues --    1.13768   1.13836   1.14154   1.14307   1.14553
 Alpha virt. eigenvalues --    1.14618   1.14814   1.15254   1.15396   1.15485
 Alpha virt. eigenvalues --    1.15912   1.16116   1.16201   1.16370   1.16612
 Alpha virt. eigenvalues --    1.16719   1.17032   1.17263   1.17504   1.17961
 Alpha virt. eigenvalues --    1.18328   1.18512   1.18724   1.18961   1.19257
 Alpha virt. eigenvalues --    1.19419   1.19674   1.19759   1.20065   1.20247
 Alpha virt. eigenvalues --    1.20436   1.20516   1.21022   1.21125   1.21470
 Alpha virt. eigenvalues --    1.21642   1.21721   1.22139   1.22333   1.22486
 Alpha virt. eigenvalues --    1.22850   1.22990   1.23469   1.23722   1.23873
 Alpha virt. eigenvalues --    1.24037   1.24243   1.24578   1.24888   1.25190
 Alpha virt. eigenvalues --    1.25479   1.25826   1.26155   1.26344   1.26550
 Alpha virt. eigenvalues --    1.26747   1.26994   1.27098   1.27175   1.27893
 Alpha virt. eigenvalues --    1.28214   1.28397   1.28612   1.28966   1.29217
 Alpha virt. eigenvalues --    1.29658   1.29673   1.29972   1.30245   1.30780
 Alpha virt. eigenvalues --    1.31201   1.31396   1.31706   1.32031   1.32426
 Alpha virt. eigenvalues --    1.32640   1.33049   1.33151   1.33570   1.34056
 Alpha virt. eigenvalues --    1.34620   1.34845   1.35040   1.35342   1.35457
 Alpha virt. eigenvalues --    1.36007   1.36202   1.36476   1.37001   1.37159
 Alpha virt. eigenvalues --    1.37242   1.38128   1.38370   1.38678   1.38832
 Alpha virt. eigenvalues --    1.39345   1.39415   1.39548   1.39876   1.40230
 Alpha virt. eigenvalues --    1.40419   1.40693   1.40996   1.41143   1.41394
 Alpha virt. eigenvalues --    1.41582   1.41732   1.41894   1.42140   1.42631
 Alpha virt. eigenvalues --    1.42752   1.43102   1.43155   1.43462   1.43526
 Alpha virt. eigenvalues --    1.44056   1.44200   1.44400   1.44548   1.45026
 Alpha virt. eigenvalues --    1.45201   1.45380   1.45594   1.45716   1.45908
 Alpha virt. eigenvalues --    1.46038   1.46186   1.46279   1.46559   1.46641
 Alpha virt. eigenvalues --    1.46670   1.46871   1.47194   1.47290   1.47546
 Alpha virt. eigenvalues --    1.47822   1.48042   1.48155   1.48210   1.48241
 Alpha virt. eigenvalues --    1.48505   1.48558   1.48643   1.48764   1.49163
 Alpha virt. eigenvalues --    1.49284   1.49466   1.49642   1.49728   1.49796
 Alpha virt. eigenvalues --    1.50237   1.50361   1.50400   1.50543   1.50724
 Alpha virt. eigenvalues --    1.50897   1.50991   1.51205   1.51321   1.51579
 Alpha virt. eigenvalues --    1.51663   1.51760   1.51855   1.52101   1.52211
 Alpha virt. eigenvalues --    1.52438   1.52507   1.52621   1.52725   1.53067
 Alpha virt. eigenvalues --    1.53133   1.53328   1.53475   1.53789   1.54055
 Alpha virt. eigenvalues --    1.54279   1.54417   1.54491   1.54587   1.54713
 Alpha virt. eigenvalues --    1.54830   1.54935   1.55162   1.55318   1.55397
 Alpha virt. eigenvalues --    1.55540   1.55847   1.55969   1.56051   1.56228
 Alpha virt. eigenvalues --    1.56430   1.56576   1.56718   1.56802   1.57021
 Alpha virt. eigenvalues --    1.57302   1.57338   1.57788   1.58005   1.58113
 Alpha virt. eigenvalues --    1.58130   1.58222   1.58532   1.58734   1.58914
 Alpha virt. eigenvalues --    1.59042   1.59271   1.59363   1.59440   1.59492
 Alpha virt. eigenvalues --    1.59709   1.59982   1.60040   1.60310   1.60544
 Alpha virt. eigenvalues --    1.60727   1.60890   1.61120   1.61233   1.61371
 Alpha virt. eigenvalues --    1.61716   1.61730   1.61941   1.62180   1.62346
 Alpha virt. eigenvalues --    1.62454   1.62707   1.63079   1.63137   1.63469
 Alpha virt. eigenvalues --    1.63587   1.63839   1.64159   1.64225   1.64483
 Alpha virt. eigenvalues --    1.64798   1.64918   1.65051   1.65278   1.65309
 Alpha virt. eigenvalues --    1.65604   1.65814   1.65922   1.66008   1.66436
 Alpha virt. eigenvalues --    1.66504   1.66675   1.66988   1.67105   1.67248
 Alpha virt. eigenvalues --    1.67508   1.67791   1.67885   1.68047   1.68222
 Alpha virt. eigenvalues --    1.68521   1.68825   1.69009   1.69104   1.69364
 Alpha virt. eigenvalues --    1.69508   1.69882   1.69993   1.70103   1.70232
 Alpha virt. eigenvalues --    1.70375   1.70641   1.70830   1.70893   1.71396
 Alpha virt. eigenvalues --    1.71776   1.71968   1.72224   1.72343   1.72458
 Alpha virt. eigenvalues --    1.72595   1.72751   1.72822   1.73056   1.73325
 Alpha virt. eigenvalues --    1.73418   1.73692   1.73837   1.73873   1.74077
 Alpha virt. eigenvalues --    1.74331   1.74393   1.74543   1.74706   1.74876
 Alpha virt. eigenvalues --    1.74996   1.75428   1.75581   1.75926   1.75936
 Alpha virt. eigenvalues --    1.76156   1.76219   1.76270   1.76560   1.77012
 Alpha virt. eigenvalues --    1.77185   1.77582   1.77854   1.77937   1.78057
 Alpha virt. eigenvalues --    1.78682   1.78952   1.79107   1.79512   1.79602
 Alpha virt. eigenvalues --    1.79808   1.80208   1.80241   1.80575   1.80831
 Alpha virt. eigenvalues --    1.81033   1.81202   1.81484   1.81796   1.81870
 Alpha virt. eigenvalues --    1.82185   1.82480   1.82578   1.82754   1.82797
 Alpha virt. eigenvalues --    1.83258   1.83374   1.83610   1.83717   1.83870
 Alpha virt. eigenvalues --    1.84171   1.84206   1.84593   1.84783   1.85024
 Alpha virt. eigenvalues --    1.85229   1.85510   1.85732   1.85951   1.86320
 Alpha virt. eigenvalues --    1.86389   1.86638   1.86813   1.87203   1.87318
 Alpha virt. eigenvalues --    1.87685   1.87744   1.88037   1.88302   1.88423
 Alpha virt. eigenvalues --    1.88742   1.88872   1.88966   1.89268   1.89562
 Alpha virt. eigenvalues --    1.89799   1.90009   1.90158   1.90338   1.90542
 Alpha virt. eigenvalues --    1.90950   1.91076   1.91276   1.91483   1.91729
 Alpha virt. eigenvalues --    1.92059   1.92282   1.92470   1.92742   1.93035
 Alpha virt. eigenvalues --    1.93280   1.93578   1.93699   1.93855   1.94194
 Alpha virt. eigenvalues --    1.94306   1.94670   1.95018   1.95186   1.95423
 Alpha virt. eigenvalues --    1.95546   1.95957   1.96267   1.96418   1.96521
 Alpha virt. eigenvalues --    1.96851   1.96958   1.97671   1.97856   1.98080
 Alpha virt. eigenvalues --    1.98229   1.98489   1.98783   1.98955   1.99094
 Alpha virt. eigenvalues --    1.99328   1.99458   1.99935   2.00271   2.00389
 Alpha virt. eigenvalues --    2.00673   2.00735   2.01287   2.01482   2.01528
 Alpha virt. eigenvalues --    2.01867   2.02043   2.02512   2.02887   2.03005
 Alpha virt. eigenvalues --    2.03079   2.03492   2.03639   2.03777   2.04039
 Alpha virt. eigenvalues --    2.04480   2.05006   2.05196   2.05383   2.05718
 Alpha virt. eigenvalues --    2.05857   2.06172   2.06369   2.06618   2.06743
 Alpha virt. eigenvalues --    2.06921   2.07000   2.07140   2.07555   2.07590
 Alpha virt. eigenvalues --    2.08004   2.08100   2.08455   2.08671   2.09092
 Alpha virt. eigenvalues --    2.09286   2.09476   2.09734   2.09962   2.10229
 Alpha virt. eigenvalues --    2.10450   2.10611   2.10921   2.11033   2.11234
 Alpha virt. eigenvalues --    2.11765   2.11913   2.11981   2.12423   2.12671
 Alpha virt. eigenvalues --    2.12991   2.13163   2.13560   2.14025   2.14257
 Alpha virt. eigenvalues --    2.14722   2.15122   2.15137   2.15515   2.15540
 Alpha virt. eigenvalues --    2.15866   2.16169   2.16413   2.16586   2.16724
 Alpha virt. eigenvalues --    2.16914   2.17321   2.17783   2.17875   2.18121
 Alpha virt. eigenvalues --    2.18503   2.18708   2.18770   2.19211   2.19429
 Alpha virt. eigenvalues --    2.19510   2.19771   2.19910   2.20261   2.20368
 Alpha virt. eigenvalues --    2.20621   2.21295   2.21581   2.21716   2.22111
 Alpha virt. eigenvalues --    2.22254   2.22453   2.22886   2.23215   2.23463
 Alpha virt. eigenvalues --    2.24039   2.24108   2.24706   2.24912   2.25094
 Alpha virt. eigenvalues --    2.25210   2.25399   2.25800   2.25902   2.26158
 Alpha virt. eigenvalues --    2.26399   2.26617   2.26783   2.26981   2.27298
 Alpha virt. eigenvalues --    2.27401   2.27665   2.27776   2.27876   2.28074
 Alpha virt. eigenvalues --    2.28251   2.28572   2.28706   2.28971   2.29333
 Alpha virt. eigenvalues --    2.29436   2.29701   2.29739   2.30158   2.30415
 Alpha virt. eigenvalues --    2.30565   2.30730   2.31119   2.31391   2.31454
 Alpha virt. eigenvalues --    2.31714   2.31910   2.32238   2.32378   2.32764
 Alpha virt. eigenvalues --    2.32820   2.33100   2.33439   2.33640   2.33801
 Alpha virt. eigenvalues --    2.34230   2.34264   2.34561   2.34680   2.34799
 Alpha virt. eigenvalues --    2.35179   2.35443   2.35582   2.35821   2.35864
 Alpha virt. eigenvalues --    2.36150   2.36506   2.36588   2.36878   2.36920
 Alpha virt. eigenvalues --    2.37258   2.37537   2.37782   2.38241   2.38382
 Alpha virt. eigenvalues --    2.38761   2.39061   2.39278   2.39328   2.39469
 Alpha virt. eigenvalues --    2.39554   2.39713   2.40076   2.40503   2.40637
 Alpha virt. eigenvalues --    2.40823   2.40993   2.41265   2.41365   2.41670
 Alpha virt. eigenvalues --    2.41761   2.41988   2.42183   2.42555   2.42834
 Alpha virt. eigenvalues --    2.42944   2.43315   2.43461   2.43607   2.43741
 Alpha virt. eigenvalues --    2.44162   2.44244   2.44486   2.44708   2.45104
 Alpha virt. eigenvalues --    2.45318   2.45699   2.45980   2.46185   2.46353
 Alpha virt. eigenvalues --    2.46455   2.46703   2.46790   2.47130   2.47446
 Alpha virt. eigenvalues --    2.47550   2.47752   2.48272   2.48325   2.48575
 Alpha virt. eigenvalues --    2.48733   2.48825   2.49019   2.49183   2.49506
 Alpha virt. eigenvalues --    2.49658   2.49757   2.49928   2.50049   2.50306
 Alpha virt. eigenvalues --    2.50348   2.50653   2.50784   2.50919   2.51179
 Alpha virt. eigenvalues --    2.51437   2.51476   2.51853   2.51957   2.52079
 Alpha virt. eigenvalues --    2.52250   2.52408   2.52553   2.52807   2.52977
 Alpha virt. eigenvalues --    2.53039   2.53348   2.53440   2.53619   2.53809
 Alpha virt. eigenvalues --    2.54129   2.54232   2.54339   2.54542   2.54619
 Alpha virt. eigenvalues --    2.54808   2.55081   2.55296   2.55373   2.55536
 Alpha virt. eigenvalues --    2.55843   2.56084   2.56303   2.56583   2.56584
 Alpha virt. eigenvalues --    2.56796   2.57015   2.57168   2.57365   2.57582
 Alpha virt. eigenvalues --    2.57840   2.57951   2.58219   2.58324   2.58598
 Alpha virt. eigenvalues --    2.58732   2.59025   2.59155   2.59356   2.59776
 Alpha virt. eigenvalues --    2.59992   2.60033   2.60167   2.60435   2.60631
 Alpha virt. eigenvalues --    2.60705   2.60992   2.61276   2.61373   2.61391
 Alpha virt. eigenvalues --    2.61581   2.61705   2.61946   2.61987   2.62240
 Alpha virt. eigenvalues --    2.62311   2.62445   2.62578   2.62832   2.63001
 Alpha virt. eigenvalues --    2.63130   2.63232   2.63369   2.63605   2.63829
 Alpha virt. eigenvalues --    2.64136   2.64278   2.64407   2.64587   2.64916
 Alpha virt. eigenvalues --    2.64993   2.65099   2.65434   2.65613   2.65702
 Alpha virt. eigenvalues --    2.65798   2.66114   2.66224   2.66647   2.66677
 Alpha virt. eigenvalues --    2.66910   2.67080   2.67297   2.67579   2.67867
 Alpha virt. eigenvalues --    2.68221   2.68377   2.68551   2.68883   2.69024
 Alpha virt. eigenvalues --    2.69128   2.69388   2.69454   2.69781   2.70009
 Alpha virt. eigenvalues --    2.70260   2.70668   2.70793   2.70976   2.71181
 Alpha virt. eigenvalues --    2.71456   2.71684   2.71933   2.71976   2.72211
 Alpha virt. eigenvalues --    2.72387   2.72645   2.73044   2.73225   2.73494
 Alpha virt. eigenvalues --    2.73655   2.73831   2.73981   2.74316   2.74481
 Alpha virt. eigenvalues --    2.74721   2.74840   2.74886   2.75243   2.75346
 Alpha virt. eigenvalues --    2.75604   2.75784   2.76054   2.76400   2.76596
 Alpha virt. eigenvalues --    2.76929   2.77274   2.77467   2.77716   2.78106
 Alpha virt. eigenvalues --    2.78268   2.78684   2.78840   2.78963   2.79287
 Alpha virt. eigenvalues --    2.79432   2.79747   2.80012   2.80124   2.80284
 Alpha virt. eigenvalues --    2.80802   2.81044   2.81242   2.81331   2.81653
 Alpha virt. eigenvalues --    2.82006   2.82288   2.82478   2.82567   2.82995
 Alpha virt. eigenvalues --    2.83134   2.83293   2.83422   2.83853   2.84083
 Alpha virt. eigenvalues --    2.84573   2.84807   2.84949   2.85181   2.85497
 Alpha virt. eigenvalues --    2.85756   2.86251   2.86400   2.86672   2.86815
 Alpha virt. eigenvalues --    2.87046   2.87328   2.87763   2.87808   2.88085
 Alpha virt. eigenvalues --    2.88429   2.88570   2.89150   2.89283   2.89465
 Alpha virt. eigenvalues --    2.89538   2.89789   2.89992   2.90389   2.90491
 Alpha virt. eigenvalues --    2.90702   2.90759   2.91232   2.91379   2.91458
 Alpha virt. eigenvalues --    2.91739   2.92275   2.92556   2.92694   2.92898
 Alpha virt. eigenvalues --    2.93507   2.93645   2.93891   2.94002   2.94115
 Alpha virt. eigenvalues --    2.94499   2.94818   2.95025   2.95188   2.95308
 Alpha virt. eigenvalues --    2.95654   2.95813   2.95870   2.96162   2.96274
 Alpha virt. eigenvalues --    2.96566   2.96767   2.97442   2.97576   2.97653
 Alpha virt. eigenvalues --    2.97882   2.98032   2.98275   2.98337   2.98562
 Alpha virt. eigenvalues --    2.98973   2.99187   2.99317   2.99352   2.99457
 Alpha virt. eigenvalues --    2.99802   3.00064   3.00345   3.00497   3.00690
 Alpha virt. eigenvalues --    3.00810   3.01349   3.01378   3.01619   3.01737
 Alpha virt. eigenvalues --    3.02050   3.02253   3.02585   3.02765   3.03074
 Alpha virt. eigenvalues --    3.03389   3.03468   3.03588   3.03765   3.03847
 Alpha virt. eigenvalues --    3.03961   3.04132   3.04283   3.04568   3.04719
 Alpha virt. eigenvalues --    3.04833   3.04895   3.05199   3.05520   3.05586
 Alpha virt. eigenvalues --    3.05700   3.06160   3.06217   3.06267   3.06389
 Alpha virt. eigenvalues --    3.06584   3.06870   3.07170   3.07371   3.07438
 Alpha virt. eigenvalues --    3.07703   3.07936   3.07968   3.08172   3.08448
 Alpha virt. eigenvalues --    3.08556   3.08719   3.09174   3.09319   3.09427
 Alpha virt. eigenvalues --    3.09700   3.09802   3.10041   3.10255   3.10266
 Alpha virt. eigenvalues --    3.10536   3.10805   3.10873   3.11104   3.11324
 Alpha virt. eigenvalues --    3.11484   3.11663   3.12189   3.12249   3.12427
 Alpha virt. eigenvalues --    3.12573   3.12915   3.13257   3.13284   3.13674
 Alpha virt. eigenvalues --    3.13837   3.13956   3.14302   3.14347   3.14374
 Alpha virt. eigenvalues --    3.14668   3.14817   3.15119   3.15408   3.15517
 Alpha virt. eigenvalues --    3.15651   3.15750   3.15873   3.16048   3.16345
 Alpha virt. eigenvalues --    3.16472   3.16642   3.16931   3.17124   3.17279
 Alpha virt. eigenvalues --    3.17591   3.17642   3.17727   3.17997   3.18044
 Alpha virt. eigenvalues --    3.18132   3.18250   3.18504   3.18651   3.18907
 Alpha virt. eigenvalues --    3.19058   3.19237   3.19411   3.19619   3.19717
 Alpha virt. eigenvalues --    3.19990   3.20071   3.20248   3.20607   3.20782
 Alpha virt. eigenvalues --    3.21031   3.21098   3.21387   3.21634   3.21763
 Alpha virt. eigenvalues --    3.22023   3.22088   3.22275   3.22351   3.22412
 Alpha virt. eigenvalues --    3.22538   3.22781   3.23161   3.23342   3.23435
 Alpha virt. eigenvalues --    3.23613   3.23849   3.23882   3.24281   3.24523
 Alpha virt. eigenvalues --    3.24743   3.24779   3.25078   3.25328   3.25421
 Alpha virt. eigenvalues --    3.25678   3.25889   3.26058   3.26374   3.26615
 Alpha virt. eigenvalues --    3.26798   3.27012   3.27351   3.27479   3.27720
 Alpha virt. eigenvalues --    3.27965   3.28032   3.28317   3.28449   3.28459
 Alpha virt. eigenvalues --    3.28737   3.28819   3.29127   3.29443   3.29587
 Alpha virt. eigenvalues --    3.29787   3.30010   3.30298   3.30362   3.30525
 Alpha virt. eigenvalues --    3.30689   3.31004   3.31081   3.31282   3.31412
 Alpha virt. eigenvalues --    3.31764   3.31983   3.32052   3.32158   3.32316
 Alpha virt. eigenvalues --    3.32514   3.32939   3.33100   3.33198   3.33504
 Alpha virt. eigenvalues --    3.33646   3.33851   3.34091   3.34125   3.34348
 Alpha virt. eigenvalues --    3.34469   3.34635   3.34679   3.34906   3.35145
 Alpha virt. eigenvalues --    3.35422   3.35630   3.35715   3.35763   3.35873
 Alpha virt. eigenvalues --    3.36251   3.36450   3.36570   3.36979   3.37345
 Alpha virt. eigenvalues --    3.37532   3.37565   3.37931   3.38021   3.38413
 Alpha virt. eigenvalues --    3.38491   3.38640   3.38831   3.38975   3.39163
 Alpha virt. eigenvalues --    3.39258   3.39448   3.39661   3.39874   3.39964
 Alpha virt. eigenvalues --    3.40152   3.40212   3.40620   3.40970   3.41092
 Alpha virt. eigenvalues --    3.41248   3.41417   3.41637   3.41995   3.42032
 Alpha virt. eigenvalues --    3.42293   3.42394   3.42597   3.42847   3.43103
 Alpha virt. eigenvalues --    3.43118   3.43381   3.43692   3.43785   3.44004
 Alpha virt. eigenvalues --    3.44130   3.44342   3.44577   3.44866   3.45194
 Alpha virt. eigenvalues --    3.45463   3.45562   3.45651   3.45861   3.46013
 Alpha virt. eigenvalues --    3.46163   3.46552   3.46620   3.46875   3.47094
 Alpha virt. eigenvalues --    3.47250   3.47400   3.47657   3.47912   3.48043
 Alpha virt. eigenvalues --    3.48343   3.48571   3.48621   3.48698   3.48793
 Alpha virt. eigenvalues --    3.49251   3.49477   3.49570   3.49972   3.50192
 Alpha virt. eigenvalues --    3.50266   3.50508   3.50688   3.50855   3.51097
 Alpha virt. eigenvalues --    3.51290   3.51488   3.51650   3.51941   3.52090
 Alpha virt. eigenvalues --    3.52343   3.52403   3.52715   3.52933   3.53125
 Alpha virt. eigenvalues --    3.53323   3.53674   3.53826   3.54250   3.54497
 Alpha virt. eigenvalues --    3.54693   3.55222   3.55497   3.55650   3.55688
 Alpha virt. eigenvalues --    3.56200   3.56503   3.56784   3.56875   3.57042
 Alpha virt. eigenvalues --    3.57456   3.57717   3.58442   3.58565   3.58856
 Alpha virt. eigenvalues --    3.59243   3.59449   3.59958   3.60152   3.60573
 Alpha virt. eigenvalues --    3.60844   3.61286   3.62347   3.62795   3.63037
 Alpha virt. eigenvalues --    3.63402   3.63466   3.63590   3.63899   3.64531
 Alpha virt. eigenvalues --    3.64972   3.65354   3.65656   3.66058   3.66457
 Alpha virt. eigenvalues --    3.66532   3.66876   3.67551   3.67640   3.67961
 Alpha virt. eigenvalues --    3.68286   3.68524   3.69220   3.69641   3.69925
 Alpha virt. eigenvalues --    3.70297   3.70630   3.71201   3.71492   3.71680
 Alpha virt. eigenvalues --    3.71806   3.72377   3.72485   3.72923   3.72953
 Alpha virt. eigenvalues --    3.73387   3.74184   3.74245   3.74548   3.74944
 Alpha virt. eigenvalues --    3.75244   3.75849   3.75963   3.76209   3.76449
 Alpha virt. eigenvalues --    3.76804   3.77091   3.77620   3.77957   3.78456
 Alpha virt. eigenvalues --    3.78902   3.79426   3.79721   3.80135   3.80654
 Alpha virt. eigenvalues --    3.80862   3.81173   3.81702   3.81779   3.81997
 Alpha virt. eigenvalues --    3.82686   3.83142   3.83377   3.83411   3.83508
 Alpha virt. eigenvalues --    3.84153   3.84421   3.84675   3.85152   3.85293
 Alpha virt. eigenvalues --    3.85654   3.86068   3.86417   3.86542   3.86809
 Alpha virt. eigenvalues --    3.87330   3.88145   3.88410   3.88600   3.88711
 Alpha virt. eigenvalues --    3.88934   3.89636   3.89899   3.90270   3.90496
 Alpha virt. eigenvalues --    3.90839   3.90989   3.91156   3.91387   3.92179
 Alpha virt. eigenvalues --    3.92528   3.92546   3.92749   3.93135   3.93395
 Alpha virt. eigenvalues --    3.93791   3.93998   3.94380   3.94472   3.94634
 Alpha virt. eigenvalues --    3.94843   3.95169   3.95186   3.95711   3.95979
 Alpha virt. eigenvalues --    3.96069   3.96462   3.97022   3.97200   3.97481
 Alpha virt. eigenvalues --    3.98250   3.98504   3.98778   3.99658   3.99852
 Alpha virt. eigenvalues --    4.00010   4.00955   4.01451   4.01604   4.01675
 Alpha virt. eigenvalues --    4.02916   4.03045   4.03392   4.04442   4.04666
 Alpha virt. eigenvalues --    4.05185   4.05283   4.05897   4.06760   4.06827
 Alpha virt. eigenvalues --    4.07200   4.07334   4.07577   4.07772   4.08205
 Alpha virt. eigenvalues --    4.08325   4.08889   4.09358   4.09514   4.10227
 Alpha virt. eigenvalues --    4.10423   4.11666   4.11792   4.12509   4.12705
 Alpha virt. eigenvalues --    4.13237   4.13592   4.13855   4.14175   4.14318
 Alpha virt. eigenvalues --    4.14903   4.15137   4.15229   4.15752   4.16210
 Alpha virt. eigenvalues --    4.16478   4.16674   4.16870   4.17214   4.17326
 Alpha virt. eigenvalues --    4.17537   4.18228   4.18366   4.18678   4.18739
 Alpha virt. eigenvalues --    4.18881   4.19115   4.19660   4.20086   4.20295
 Alpha virt. eigenvalues --    4.20969   4.21232   4.21279   4.21447   4.21833
 Alpha virt. eigenvalues --    4.22368   4.22430   4.22463   4.22686   4.23613
 Alpha virt. eigenvalues --    4.24215   4.24644   4.25395   4.25561   4.25819
 Alpha virt. eigenvalues --    4.26302   4.26794   4.27110   4.27563   4.27589
 Alpha virt. eigenvalues --    4.27999   4.28153   4.29392   4.29639   4.29928
 Alpha virt. eigenvalues --    4.30172   4.30380   4.31013   4.31214   4.31867
 Alpha virt. eigenvalues --    4.32484   4.33113   4.33338   4.33542   4.33725
 Alpha virt. eigenvalues --    4.33877   4.34278   4.34563   4.34914   4.35610
 Alpha virt. eigenvalues --    4.35711   4.35965   4.36157   4.37336   4.37410
 Alpha virt. eigenvalues --    4.37984   4.38423   4.38753   4.39403   4.39872
 Alpha virt. eigenvalues --    4.40062   4.40289   4.40547   4.41795   4.41879
 Alpha virt. eigenvalues --    4.42905   4.43009   4.43614   4.43916   4.44449
 Alpha virt. eigenvalues --    4.44499   4.46197   4.46402   4.46857   4.46982
 Alpha virt. eigenvalues --    4.47469   4.47692   4.48747   4.49133   4.49656
 Alpha virt. eigenvalues --    4.49808   4.50226   4.50310   4.50752   4.50866
 Alpha virt. eigenvalues --    4.50961   4.51201   4.51707   4.51851   4.52113
 Alpha virt. eigenvalues --    4.52764   4.54466   4.54986   4.55141   4.55230
 Alpha virt. eigenvalues --    4.56022   4.56432   4.56866   4.57166   4.57414
 Alpha virt. eigenvalues --    4.57709   4.57900   4.58022   4.58460   4.59051
 Alpha virt. eigenvalues --    4.59186   4.59570   4.59777   4.59928   4.60254
 Alpha virt. eigenvalues --    4.60375   4.60654   4.61418   4.61852   4.62514
 Alpha virt. eigenvalues --    4.63332   4.63391   4.64293   4.64833   4.64920
 Alpha virt. eigenvalues --    4.65566   4.65596   4.66027   4.66188   4.66219
 Alpha virt. eigenvalues --    4.66502   4.66943   4.67914   4.68450   4.68840
 Alpha virt. eigenvalues --    4.69585   4.70370   4.71467   4.71874   4.72415
 Alpha virt. eigenvalues --    4.72738   4.72832   4.73838   4.74592   4.75072
 Alpha virt. eigenvalues --    4.75436   4.76064   4.76398   4.76722   4.77631
 Alpha virt. eigenvalues --    4.77828   4.78322   4.78378   4.79127   4.79430
 Alpha virt. eigenvalues --    4.79788   4.80333   4.80538   4.80784   4.81381
 Alpha virt. eigenvalues --    4.81859   4.82395   4.82471   4.83177   4.83574
 Alpha virt. eigenvalues --    4.83994   4.84082   4.84795   4.85103   4.85364
 Alpha virt. eigenvalues --    4.86318   4.86802   4.86897   4.87219   4.87369
 Alpha virt. eigenvalues --    4.87718   4.87854   4.87990   4.89051   4.89363
 Alpha virt. eigenvalues --    4.89738   4.91249   4.92443   4.92608   4.93435
 Alpha virt. eigenvalues --    4.94086   4.94184   4.95520   4.95898   4.96432
 Alpha virt. eigenvalues --    4.96707   4.97454   4.98005   4.98480   4.99170
 Alpha virt. eigenvalues --    4.99515   5.01034   5.01690   5.01737   5.02159
 Alpha virt. eigenvalues --    5.02980   5.03251   5.04861   5.05362   5.05806
 Alpha virt. eigenvalues --    5.06156   5.06763   5.07277   5.07990   5.08205
 Alpha virt. eigenvalues --    5.08683   5.09400   5.09799   5.10177   5.10597
 Alpha virt. eigenvalues --    5.11664   5.11827   5.12167   5.12624   5.13045
 Alpha virt. eigenvalues --    5.14450   5.15134   5.15924   5.16843   5.17275
 Alpha virt. eigenvalues --    5.18485   5.18997   5.19301   5.19616   5.20207
 Alpha virt. eigenvalues --    5.20621   5.21375   5.21908   5.22795   5.23341
 Alpha virt. eigenvalues --    5.23515   5.23581   5.23898   5.24915   5.25091
 Alpha virt. eigenvalues --    5.25323   5.25905   5.26643   5.26757   5.27244
 Alpha virt. eigenvalues --    5.28095   5.30223   5.30700   5.31034   5.31665
 Alpha virt. eigenvalues --    5.33254   5.33854   5.34638   5.35725   5.36213
 Alpha virt. eigenvalues --    5.36587   5.37358   5.38375   5.38598   5.39565
 Alpha virt. eigenvalues --    5.39680   5.40512   5.41382   5.41976   5.42495
 Alpha virt. eigenvalues --    5.43441   5.44566   5.44955   5.45655   5.47110
 Alpha virt. eigenvalues --    5.47931   5.48369   5.48586   5.49192   5.50079
 Alpha virt. eigenvalues --    5.50208   5.51847   5.52576   5.53640   5.54682
 Alpha virt. eigenvalues --    5.55179   5.56021   5.57615   5.58957   5.59860
 Alpha virt. eigenvalues --    5.59902   5.64873   5.65734   5.66256   5.67844
 Alpha virt. eigenvalues --    5.69404   5.71706   5.72215   5.72733   5.74186
 Alpha virt. eigenvalues --    5.74393   5.75900   5.76614   5.80098   5.83671
 Alpha virt. eigenvalues --    5.86141   5.88714   5.90240   5.91352   5.93413
 Alpha virt. eigenvalues --    5.94096   5.95538   5.98846   5.98953   6.03063
 Alpha virt. eigenvalues --    6.05175   6.05505   6.09010   6.11637   6.14200
 Alpha virt. eigenvalues --    6.14697   6.15534   6.16765   6.24977   6.25948
 Alpha virt. eigenvalues --    6.28069   6.32589   6.32825   6.34052   6.35737
 Alpha virt. eigenvalues --    6.36556   6.38759   6.39995   6.40796   6.41441
 Alpha virt. eigenvalues --    6.42692   6.43862   6.53082   6.53362   6.53792
 Alpha virt. eigenvalues --    6.67389   6.70674   6.71387   6.72744   6.76007
 Alpha virt. eigenvalues --    6.77118   6.80831   6.81931   6.81988   6.82648
 Alpha virt. eigenvalues --    6.85583   6.91881   7.01828   7.06402   7.07495
 Alpha virt. eigenvalues --    7.07660   7.09518   7.10249   7.11624   7.24114
 Alpha virt. eigenvalues --    7.28161   7.32194   7.36477   7.40211   7.55691
 Alpha virt. eigenvalues --    8.97184   8.99189   9.21901   9.37493   9.41475
 Alpha virt. eigenvalues --    9.52714  19.44523  20.26782  22.16783  22.26032
 Alpha virt. eigenvalues --   22.28942  22.29657  22.30714  22.31349  22.31907
 Alpha virt. eigenvalues --   22.33996  22.34305  22.34368  22.35655  22.37243
 Alpha virt. eigenvalues --   22.38821  22.42540  22.42812  22.45113  22.46903
 Alpha virt. eigenvalues --   22.47744  22.49431  22.50563  22.50759  22.51688
 Alpha virt. eigenvalues --   22.54509  22.56108  22.58168  22.63027  22.64050
 Alpha virt. eigenvalues --   22.67505  22.68957  22.71603  22.72609  22.74195
 Alpha virt. eigenvalues --   22.75743  22.79110  22.83169  22.83633  22.85287
 Alpha virt. eigenvalues --   22.87383  22.89017  22.90113  22.91277  22.94422
 Alpha virt. eigenvalues --   23.01715  23.02989  23.07592  23.16867  23.20403
 Alpha virt. eigenvalues --   23.24557  23.31217  23.31456  23.35570  23.41692
 Alpha virt. eigenvalues --   23.54686  23.66301  31.94685  32.09322  32.28027
 Alpha virt. eigenvalues --   32.29302  32.34387  32.41945  32.57412  32.59603
 Alpha virt. eigenvalues --   32.61323  32.93729  44.01863  44.14062  44.18376
 Alpha virt. eigenvalues --   44.18919  44.22983  44.26069
          Condensed to atoms (all electrons):
 Mulliken charges:
               1
     1  C   -0.398402
     2  C   -0.210167
     3  S   -0.007098
     4  C   -0.327130
     5  C   -0.168747
     6  C   -0.235377
     7  C    0.243391
     8  N   -0.443468
     9  O   -0.357918
    10  C   -0.375690
    11  C   -0.195413
    12  C    0.078151
    13  C   -0.148651
    14  N   -0.360305
    15  C    0.076356
    16  N   -0.186749
    17  C   -0.375983
    18  C   -0.202622
    19  C    0.165968
    20  C   -0.222632
    21  C   -0.146092
    22  C   -0.229247
    23  C   -0.314999
    24  C    0.271125
    25  O   -0.451672
    26  C   -0.370104
    27  C   -0.204321
    28  C   -0.193044
    29  S   -0.151444
    30  C   -0.375585
    31  C   -0.388595
    32  C   -0.185698
    33  C   -0.157659
    34  C   -0.285247
    35  C   -0.145044
    36  N   -0.275151
    37  C   -0.358515
    38  C   -0.209816
    39  C    0.101407
    40  C   -0.149100
    41  N   -0.335810
    42  C    0.004017
    43  N   -0.152385
    44  C   -0.299079
    45  C   -0.247088
    46  C    0.133505
    47  C   -0.181902
    48  C   -0.182747
    49  C   -0.240096
    50  C   -0.287376
    51  C    0.329031
    52  O   -0.397740
    53  C    0.246296
    54  N   -0.150718
    55  O   -0.435915
    56  C    0.355278
    57  N    0.568178
    58  O   -0.475836
    59  O   -0.290801
    60  C   -0.093128
    61  C    0.379207
    62  C   -0.413806
    63  C    0.238536
    64  C    0.003305
    65  C   -0.134789
    66  C   -0.201420
    67  C    0.029469
    68  C   -0.377417
    69  H    0.157335
    70  H    0.158929
    71  H    0.152092
    72  H    0.134148
    73  H    0.149446
    74  H    0.138561
    75  H    0.041635
    76  H    0.127650
    77  H    0.135855
    78  H    0.102114
    79  H    0.104552
    80  H    0.125085
    81  H    0.242074
    82  H    0.272127
    83  H    0.125027
    84  H    0.133124
    85  H    0.129281
    86  H    0.110144
    87  H    0.119291
    88  H    0.162103
    89  H    0.177385
    90  H    0.140071
    91  H    0.132541
    92  H    0.113651
    93  H    0.119343
    94  H    0.121317
    95  H    0.131048
    96  H    0.118535
    97  H    0.163368
    98  H    0.162892
    99  H    0.315249
   100  H    0.139463
   101  H    0.111249
   102  H    0.099588
   103  H    0.119658
   104  H    0.124133
   105  H    0.144996
   106  H    0.135159
   107  H    0.157440
   108  H    0.142082
   109  H    0.144109
   110  H    0.140728
   111  H    0.114677
   112  H    0.131772
   113  H    0.113737
   114  H    0.102210
   115  H    0.111734
   116  H    0.101324
   117  H    0.133034
   118  H    0.128608
   119  H    0.168031
   120  H    0.127717
   121  H    0.319567
   122  H    0.297805
   123  H    0.135555
   124  H    0.125450
   125  H    0.112564
   126  H    0.116328
   127  H    0.111222
   128  H    0.157584
   129  H    0.134386
   130  H    0.133828
   131  H    0.109991
   132  H    0.024304
   133  H    0.123520
   134  H    0.123799
   135  H    0.093095
   136  H    0.172109
   137  H    0.109629
   138  H    0.121456
   139  H    0.336838
   140  H    0.198814
   141  H    0.130332
   142  H    0.167541
   143  H    0.295272
   144  H    0.296999
   145  H    0.231801
   146  H    0.253559
   147  H    0.249161
   148  H    0.145438
   149  C   -0.317041
   150  N    0.003603
   151  N   -0.176259
   152  C   -0.177277
   153  H    0.114125
 Sum of Mulliken charges =   1.00000
 Mulliken charges with hydrogens summed into heavy atoms:
               1
     1  C    0.069954
     2  C    0.073427
     3  S   -0.007098
     4  C   -0.019284
     5  C    0.069222
     6  C   -0.005740
     7  C    0.243391
     8  N    0.070733
     9  O   -0.357918
    10  C    0.011742
    11  C    0.034022
    12  C    0.078151
    13  C    0.013452
    14  N   -0.360305
    15  C    0.253741
    16  N    0.066810
    17  C    0.010281
    18  C    0.038038
    19  C    0.165968
    20  C   -0.091584
    21  C   -0.027557
    22  C   -0.065879
    23  C   -0.152107
    24  C    0.271125
    25  O   -0.136423
    26  C   -0.019804
    27  C    0.039469
    28  C    0.087110
    29  S   -0.151444
    30  C    0.068047
    31  C   -0.001419
    32  C    0.030249
    33  C    0.055399
    34  C   -0.023604
    35  C    0.150704
    36  N    0.639220
    37  C    0.015054
    38  C    0.017733
    39  C    0.101407
    40  C    0.008484
    41  N   -0.335810
    42  C    0.138403
    43  N    0.096776
    44  C   -0.030956
    45  C    0.000231
    46  C    0.133505
    47  C   -0.088807
    48  C   -0.010638
    49  C   -0.130467
    50  C   -0.165919
    51  C    0.329031
    52  O   -0.060903
    53  C    0.246296
    54  N    0.081083
    55  O   -0.435915
    56  C    0.355278
    57  N    0.568178
    58  O   -0.475836
    59  O   -0.290801
    60  C    0.052310
    61  C    0.379207
    62  C   -0.214992
    63  C    0.238536
    64  C    0.003305
    65  C   -0.004458
    66  C   -0.033879
    67  C    0.029469
    68  C   -0.082145
   149  C   -0.317041
   150  N    0.003603
   151  N   -0.176259
   152  C   -0.063153
 Electronic spatial extent (au):  <R**2>=          67484.0668
 Charge=              1.0000 electrons
 Dipole moment (field-independent basis, Debye):
    X=            -13.9934    Y=             -2.1930    Z=              1.7273  Tot=             14.2692
 Quadrupole moment (field-independent basis, Debye-Ang):
   XX=           -345.0861   YY=           -362.0507   ZZ=           -412.2259
   XY=             31.0138   XZ=             -5.8476   YZ=             13.1249
 Traceless Quadrupole moment (field-independent basis, Debye-Ang):
   XX=             28.0348   YY=             11.0702   ZZ=            -39.1050
   XY=             31.0138   XZ=             -5.8476   YZ=             13.1249
 Octapole moment (field-independent basis, Debye-Ang**2):
  XXX=           -815.1013  YYY=           -220.6740  ZZZ=             84.8941  XYY=             95.5861
  XXY=            328.0831  XXZ=             60.9477  XZZ=            -78.7353  YZZ=            -48.3493
  YYZ=           -183.7662  XYZ=             84.1218
 Hexadecapole moment (field-independent basis, Debye-Ang**3):
 XXXX=         -45875.3466 YYYY=         -23657.6438 ZZZZ=         -14689.0527 XXXY=           3576.4008
 XXXZ=           -196.9365 YYYX=            635.0053 YYYZ=            202.2604 ZZZX=            176.0384
 ZZZY=            127.7842 XXYY=         -10854.3711 XXZZ=          -9971.1538 YYZZ=          -6357.1712
 XXYZ=            599.7187 YYXZ=            -49.1860 ZZXY=           -328.2523
 N-N= 1.351229868624D+04 E-N=-3.609689697300D+04  KE= 3.881482135963D+03
 1\1\GINC-CN1595\SP\RPBE1PBE\def2TZVP\C54H81N10O6S2(1+)\SHAOQ1\03-Apr-2
 023\0\\# def2tzvp em=gd3 pbe1pbe\\Title\\1,1\C,0,2.946845,-6.204265,-3
 .219334\C,0,1.744561,-5.602871,-2.495524\S,0,2.301677,-4.471546,-1.175
 054\C,0,6.052704,-4.079458,-2.691525\C,0,6.779961,-3.843124,-1.36327\C
 ,0,5.97397,-2.925037,-0.456564\C,0,6.693159,-2.574968,0.831685\N,0,5.8
 77959,-2.423265,1.910542\O,0,7.894895,-2.411742,0.886793\C,0,3.251264,
 5.468546,-2.741969\C,0,3.465736,5.368903,-1.233968\C,0,4.685665,4.6196
 27,-0.809161\C,0,5.766397,5.096529,-0.103007\N,0,4.887146,3.282782,-1.
 071222\C,0,6.049369,2.961421,-0.543284\N,0,6.616026,4.028939,0.053415\
 C,0,-2.742836,4.837122,-4.755856\C,0,-2.829452,5.414136,-3.341463\C,0,
 -2.55087,4.357425,-2.287487\C,0,-1.692538,4.596535,-1.205468\C,0,-3.11
 1203,3.075733,-2.376786\C,0,-1.38978,3.612731,-0.264203\C,0,-2.814424,
 2.076353,-1.451122\C,0,-1.937393,2.336787,-0.397425\O,0,-1.608935,1.38
 0636,0.525543\C,0,-8.541079,-2.004419,1.555808\C,0,-8.903371,-2.979192
 ,0.424878\C,0,-7.664627,-3.490743,-0.307282\S,0,-6.547713,-2.219632,-0
 .984044\C,0,-7.573072,-1.544746,-2.307547\C,0,-8.690279,3.025583,-0.17
 1514\C,0,-7.647588,2.034855,-0.691722\C,0,-6.254993,2.209837,-0.067152
 \C,0,-5.961057,1.314817,1.141077\C,0,-4.645306,1.715804,1.790556\N,0,-
 4.088425,0.664057,2.696484\C,0,0.039975,1.703066,6.85919\C,0,0.879993,
 1.617962,5.582403\C,0,0.615508,0.36455,4.812789\C,0,1.527029,-0.59823,
 4.4402\N,0,-0.650446,-0.034347,4.435323\C,0,-0.502388,-1.213181,3.8763
 12\N,0,0.798824,-1.595543,3.845182\C,0,-1.534081,-1.856432,-2.161944\C
 ,0,-1.093635,-0.787855,-3.166828\C,0,0.303891,-0.302409,-2.869182\C,0,
 1.398776,-1.177126,-2.976775\C,0,0.572193,1.011954,-2.471273\C,0,2.693
 631,-0.769022,-2.69483\C,0,1.869188,1.438595,-2.179586\C,0,2.951786,0.
 550377,-2.281357\O,0,4.200712,0.887786,-1.984581\C,0,1.971731,-1.97182
 9,0.690743\N,0,1.809979,-0.651,0.438994\O,0,2.912583,-2.47336,1.283529
 \C,0,2.526406,0.426454,0.978276\N,0,-2.855533,-2.524563,1.08157\O,0,-2
 .856396,-1.297202,1.281507\O,0,-3.83527,-3.212436,1.193458\C,0,3.86675
 5,2.560001,2.040625\C,0,2.515411,2.714668,1.692946\C,0,1.834073,1.6219
 41,1.156802\C,0,0.765341,-2.798208,0.332601\C,0,0.813167,-4.022952,-0.
 385626\C,0,-0.3688,-4.790378,-0.469454\C,0,-1.566311,-4.353944,0.07457
 5\C,0,-1.603377,-3.102702,0.687804\C,0,-0.444308,-2.340321,0.823733\H,
 0,2.587562,-6.926018,-3.967049\H,0,3.534933,-5.439375,-3.744296\H,0,3.
 610104,-6.735636,-2.521834\H,0,1.157914,-6.415199,-2.043252\H,0,1.0929
 14,-5.03738,-3.179444\H,0,6.602427,-4.775084,-3.343193\H,0,5.052724,-4
 .500956,-2.513761\H,0,5.919833,-3.135034,-3.243973\H,0,7.772974,-3.398
 316,-1.526936\H,0,6.955213,-4.804013,-0.851511\H,0,4.984095,-3.357533,
 -0.23839\H,0,5.7769,-1.967442,-0.9754\H,0,6.29966,-2.153531,2.789824\H
 ,0,4.880682,-2.596659,1.856708\H,0,2.318141,6.005895,-2.966884\H,0,3.1
 87346,4.46986,-3.200717\H,0,4.0803,6.003961,-3.228529\H,0,2.583497,4.8
 90121,-0.773517\H,0,3.514064,6.376305,-0.792977\H,0,5.992457,6.086444,
 0.284084\H,0,6.50099,1.970467,-0.555986\H,0,-2.868956,5.626832,-5.5114
 88\H,0,-1.76704,4.357466,-4.925967\H,0,-3.524331,4.086388,-4.943116\H,
 0,-3.828836,5.852606,-3.174578\H,0,-2.108559,6.236647,-3.219258\H,0,-1
 .232057,5.581942,-1.092253\H,0,-3.789344,2.834461,-3.198404\H,0,-0.718
 623,3.837897,0.567288\H,0,-3.253174,1.079259,-1.561707\H,0,-1.938351,0
 .516554,0.242414\H,0,-9.43566,-1.688031,2.112429\H,0,-7.846823,-2.4760
 94,2.27028\H,0,-8.048937,-1.107802,1.151636\H,0,-9.593604,-2.494808,-0
 .285587\H,0,-9.442974,-3.85184,0.828545\H,0,-7.935115,-4.176414,-1.126
 529\H,0,-7.02026,-4.05684,0.385241\H,0,-7.848191,-2.327146,-3.030574\H
 ,0,-8.483339,-1.062658,-1.922598\H,0,-6.972149,-0.784345,-2.82554\H,0,
 -9.673963,2.851022,-0.631558\H,0,-8.819405,2.94645,0.920355\H,0,-8.394
 146,4.061798,-0.396673\H,0,-7.560772,2.156496,-1.783272\H,0,-7.991217,
 0.997906,-0.535553\H,0,-6.114345,3.269052,0.213306\H,0,-5.478786,2.009
 147,-0.821282\H,0,-5.912793,0.265158,0.796721\H,0,-6.781955,1.370549,1
 .877553\H,0,-4.743154,2.638859,2.37968\H,0,-3.870175,1.892468,1.036413
 \H,0,-3.184266,0.939018,3.112807\H,0,-3.884745,-0.218816,2.169407\H,0,
 0.211735,2.65363,7.384978\H,0,0.284307,0.880585,7.548324\H,0,-1.030321
 ,1.628782,6.617684\H,0,1.953879,1.6673,5.817656\H,0,0.663302,2.492873,
 4.94372\H,0,2.606488,-0.654211,4.553324\H,0,-1.303402,-1.845285,3.4974
 23\H,0,-2.519902,-2.281862,-2.410787\H,0,-0.808212,-2.676627,-2.109483
 \H,0,-1.610537,-1.403134,-1.165759\H,0,-1.792086,0.06168,-3.157895\H,0
 ,-1.129524,-1.205723,-4.187326\H,0,1.233818,-2.209951,-3.29919\H,0,-0.
 247471,1.731603,-2.399791\H,0,3.533896,-1.461532,-2.777897\H,0,2.05093
 1,2.470815,-1.871526\H,0,4.283722,1.855513,-1.731273\H,0,0.774562,1.69
 0657,0.899667\H,0,-0.359942,-5.745853,-0.9914\H,0,-2.477876,-4.946377,
 -0.013976\H,0,-0.495412,-1.367541,1.310126\H,0,-4.727282,0.43732,3.465
 223\H,0,1.066429,-0.395037,-0.208893\H,0,7.50943,4.036198,0.528648\H,0
 ,1.17709,-2.454685,3.463377\H,0,4.425819,3.404066,2.456975\C,0,1.82915
 6,3.954201,1.878379\N,0,1.236429,4.942966,2.005635\N,0,4.513242,1.4184
 52,1.871592\C,0,3.877484,0.374283,1.345074\H,0,4.457165,-0.541491,1.21
 8124\\Version=ES64L-G16RevB.01\State=1-A\HF=-3898.9397829\RMSD=1.838e-
 09\Dipole=-5.5054414,-0.8628036,0.679557\Quadrupole=20.8431633,8.23043
 15,-29.0735948,23.057994,-4.3475438,9.7580739\PG=C01 [X(C54H81N10O6S2)
 ]\\@


 In the race for quality, there is no finish line.
                               -- David T. Kearns
 Job cpu time:       4 days  1 hours 18 minutes 43.4 seconds.
 Elapsed time:       0 days  4 hours  5 minutes 15.2 seconds.
 File lengths (MBytes):  RWF=   4006 Int=      0 D2E=      0 Chk=    429 Scr=      2
 Normal termination of Gaussian 16 at Mon Apr  3 21:59:14 2023.
```
