## Supplementary material for "Ligand efficacy shifts a nuclear receptor conformational ensemble between transcriptionally active and repressive states": Source Data 2: SR36706.gjf

```
%mem=50000MB
%nprocshared=24
# def2tzvp em=gd3 pbe1pbe

Title

1 1
 C                  2.97342400   -6.06273500   -3.35696700
 C                  1.76761700   -5.48531700   -2.61961600
 S                  2.32329600   -4.37073900   -1.28265500
 C                  6.07165300   -3.94446600   -2.76228200
 C                  6.79501500   -3.74323300   -1.42614100
 C                  5.98620600   -2.84847100   -0.49864900
 C                  6.70147900   -2.52923800    0.79988900
 N                  5.88278500   -2.39862000    1.87816000
 O                  7.90427200   -2.37471700    0.86334800
 C                  3.24185600    5.59300600   -2.55280900
 C                  3.45300800    5.45187400   -1.04765300
 C                  4.66610900    4.67941400   -0.64289100
 C                  5.73056300    5.11227000    0.11434700
 N                  4.86739800    3.35761300   -0.97025400
 C                  6.01228000    3.00108000   -0.42787000
 N                  6.56953400    4.03217200    0.23716700
 C                 -2.74548900    5.00064700   -4.59841500
 C                 -2.83721700    5.53764300   -3.16866700
 C                 -2.54333000    4.45031300   -2.15177600
 C                 -1.61681400    4.62962000   -1.11584700
 C                 -3.15355500    3.19182600   -2.24243600
 C                 -1.30367600    3.61263800   -0.21384500
 C                 -2.84667300    2.15964200   -1.35775600
 C                 -1.91213900    2.36324400   -0.34136600
 O                 -1.58207800    1.37946700    0.54768300
 C                 -8.53839800   -2.03154400    1.50518500
 C                 -8.89506600   -2.97537300    0.34655800
 C                 -7.65283500   -3.46889700   -0.39185100
 S                 -6.53083100   -2.18176300   -1.02857100
 C                 -7.54805300   -1.47075400   -2.33935800
 C                 -8.69847000    3.04432400   -0.08125300
 C                 -7.65158200    2.07157000   -0.62635700
 C                 -6.26444400    2.22488700    0.01713100
 C                 -5.97448600    1.27367100    1.18212900
 C                 -4.66527900    1.64260100    1.86302800
 N                 -4.13738500    0.55628900    2.74453700
 C                  0.01881200    1.55125100    6.93137100
 C                  0.86214100    1.50432200    5.65479200
 C                  0.63436500    0.26149100    4.85675800
 C                  1.58165000   -0.63770500    4.42020500
 N                 -0.62037300   -0.18469900    4.49743100
 C                 -0.43012500   -1.33109800    3.88540800
 N                  0.88720600   -1.64550000    3.80419300
 C                 -1.52298100   -1.75924800   -2.18959500
 C                 -1.08331900   -0.66171900   -3.16312700
 C                  0.31656800   -0.18554300   -2.86706400
 C                  1.41015800   -1.05886300   -2.99382100
 C                  0.58807200    1.12520500   -2.45991000
 C                  2.70760400   -0.65261900   -2.72034200
 C                  1.88675000    1.54964300   -2.17724700
 C                  2.96886500    0.66315200   -2.29729300
 O                  4.21994000    1.00233500   -2.01442100
 C                  1.99002700   -1.91591800    0.65903900
 N                  1.82807200   -0.59379700    0.42507600
 O                  2.91937900   -2.42902100    1.26213700
 C                  2.51806300    0.48695500    0.99587300
 N                 -2.82932700   -2.51155700    1.04704000
 O                 -2.84163900   -1.28630400    1.26422800
 O                 -3.80266700   -3.20924200    1.15878600
 C                  3.78102700    2.63412500    2.11911100
 C                  2.45957100    2.75628000    1.69965400
 C                  1.80352600    1.67894900    1.13911600
 C                  0.78852400   -2.74083800    0.27489800
 C                  0.83894000   -3.94847900   -0.47249100
 C                 -0.33807700   -4.72261600   -0.56663700
 C                 -1.53486100   -4.30773600   -0.00566800
 C                 -1.57653200   -3.07028800    0.63498700
 C                 -0.42163500   -2.30263900    0.78237600
 H                  2.61897200   -6.77290800   -4.11799800
 H                  3.55426300   -5.28283100   -3.86781900
 H                  3.64228200   -6.60172100   -2.67079100
 H                  1.19009700   -6.31005600   -2.17824100
 H                  1.10856200   -4.91356000   -3.29108000
 H                  6.62258600   -4.62353500   -3.43027700
 H                  5.07062100   -4.36925300   -2.59867500
 H                  5.94127000   -2.98584100   -3.29031900
 H                  7.78865600   -3.29467000   -1.57514700
 H                  6.96846000   -4.71713900   -0.93892100
 H                  4.99646900   -3.28727700   -0.29288100
 H                  5.78838200   -1.87869800   -0.99395100
 H                  6.29948300   -2.13512100    2.76162800
 H                  4.88137600   -2.54285100    1.81112800
 H                  2.31212300    6.14077300   -2.76707300
 H                  3.17485900    4.60731800   -3.03816900
 H                  4.07533200    6.13672400   -3.02207800
 H                  2.56992100    4.96598800   -0.59522800
 H                  3.51369000    6.44784900   -0.58214600
 H                  5.95223300    6.07884800    0.55870800
 H                  6.45772000    2.00863600   -0.47954900
 H                 -2.89678600    5.80550000   -5.33328500
 H                 -1.75898300    4.55052600   -4.78624000
 H                 -3.50790000    4.23377900   -4.79851400
 H                 -3.84232600    5.95655600   -2.98771400
 H                 -2.12643200    6.36528200   -3.02413300
 H                 -1.11089900    5.59369300   -1.01305700
 H                 -3.88131700    2.99701300   -3.03373700
 H                 -0.56836700    3.77965600    0.57621700
 H                 -3.32294900    1.18021800   -1.47107800
 H                 -1.94270000    0.52898800    0.26099500
 H                 -9.43584200   -1.72978700    2.06532700
 H                 -7.84822500   -2.52275000    2.21042800
 H                 -8.04391400   -1.12467300    1.12768000
 H                 -9.58074700   -2.47136500   -0.35459800
 H                 -9.43795400   -3.85773600    0.72380800
 H                 -7.91939100   -4.13218700   -1.23055600
 H                 -7.01301300   -4.05413600    0.28886500
 H                 -7.81962800   -2.23351800   -3.08435200
 H                 -8.46019700   -0.99819300   -1.94708000
 H                 -6.94340600   -0.69773500   -2.83380900
 H                 -9.67831500    2.88626100   -0.55523000
 H                 -8.83655100    2.92746700    1.00612700
 H                 -8.40029200    4.08756100   -0.26806000
 H                 -7.55541200    2.23021800   -1.71232300
 H                 -7.99714500    1.03024100   -0.50865300
 H                 -6.13318000    3.26992200    0.35030300
 H                 -5.48177900    2.06675700   -0.73980500
 H                 -5.92224400    0.24127500    0.78946000
 H                 -6.80030900    1.29347500    1.91520600
 H                 -4.76661200    2.54748400    2.47929700
 H                 -3.87394500    1.83549100    1.12900900
 H                 -3.25402700    0.81815200    3.20947800
 H                 -3.90062100   -0.30023200    2.18445800
 H                  0.16714900    2.49814500    7.47083900
 H                  0.28224400    0.72546800    7.60943400
 H                 -1.04920400    1.45314900    6.68799600
 H                  1.93410300    1.57687100    5.89298000
 H                  0.62781400    2.38519000    5.03024200
 H                  2.66583700   -0.63996100    4.49571200
 H                 -1.20897300   -1.98924900    3.50404600
 H                 -2.51140700   -2.17291700   -2.44766400
 H                 -0.80059700   -2.58390200   -2.16532900
 H                 -1.59309100   -1.33694000   -1.17963200
 H                 -1.77993300    0.18891900   -3.12204600
 H                 -1.13085200   -1.04761000   -4.19589700
 H                  1.24262900   -2.08879600   -3.32394200
 H                 -0.23178800    1.84311700   -2.37358400
 H                  3.54731200   -1.34406700   -2.81670500
 H                  2.07137100    2.57743000   -1.85706500
 H                  4.29189200    1.95767000   -1.71880900
 H                  0.75597900    1.74771000    0.84100700
 H                 -0.32546100   -5.66574700   -1.11039700
 H                 -2.44282800   -4.90437900   -0.10208600
 H                 -0.47594100   -1.34219500    1.29297000
 H                 -4.80625200    0.29111100    3.47443800
 H                  1.08980100   -0.33536600   -0.22766200
 H                  7.44631200    4.00562400    0.74157100
 H                  1.30024800   -2.46326800    3.36993400
 H                  4.29649900    3.49377700    2.55996500
 N                  4.44541400    1.49505400    1.97943200
 C                  3.84993200    0.44252500    1.42386100
 H                  4.44530800   -0.46528400    1.31793700
 F                  1.81809900    3.91776300    1.84110600
```
