## Supplementary material for "Ligand efficacy shifts a nuclear receptor conformational ensemble between transcriptionally active and repressive states": Source Data 2: SR36706.out

```
 Entering Gaussian System, Link 0=g16
 Initial command:
 /accre/arch/easybuild/software/BinDist/Gaussian/16.B.01-SSE4.2/g16/l1.exe "/scratch/yang_lab/shaoqz//51056927/Gau-97551.inp" -scrdir="/scratch/yang_lab/shaoqz//51056927/"
 Entering Link 1 = /accre/arch/easybuild/software/BinDist/Gaussian/16.B.01-SSE4.2/g16/l1.exe PID=     97552.
  
 Copyright (c) 1988-2017, Gaussian, Inc.  All Rights Reserved.
  
 This is part of the Gaussian(R) 16 program.  It is based on
 the Gaussian(R) 09 system (copyright 2009, Gaussian, Inc.),
 the Gaussian(R) 03 system (copyright 2003, Gaussian, Inc.),
 the Gaussian(R) 98 system (copyright 1998, Gaussian, Inc.),
 the Gaussian(R) 94 system (copyright 1995, Gaussian, Inc.),
 the Gaussian 92(TM) system (copyright 1992, Gaussian, Inc.),
 the Gaussian 90(TM) system (copyright 1990, Gaussian, Inc.),
 the Gaussian 88(TM) system (copyright 1988, Gaussian, Inc.),
 the Gaussian 86(TM) system (copyright 1986, Carnegie Mellon
 University), and the Gaussian 82(TM) system (copyright 1983,
 Carnegie Mellon University). Gaussian is a federally registered
 trademark of Gaussian, Inc.
  
 This software contains proprietary and confidential information,
 including trade secrets, belonging to Gaussian, Inc.
  
 This software is provided under written license and may be
 used, copied, transmitted, or stored only in accord with that
 written license.
  
 The following legend is applicable only to US Government
 contracts under FAR:
  
                    RESTRICTED RIGHTS LEGEND
  
 Use, reproduction and disclosure by the US Government is
 subject to restrictions as set forth in subparagraphs (a)
 and (c) of the Commercial Computer Software - Restricted
 Rights clause in FAR 52.227-19.
  
 Gaussian, Inc.
 340 Quinnipiac St., Bldg. 40, Wallingford CT 06492
  
  
 ---------------------------------------------------------------
 Warning -- This program may not be used in any manner that
 competes with the business of Gaussian, Inc. or will provide
 assistance to any competitor of Gaussian, Inc.  The licensee
 of this program is prohibited from giving any competitor of
 Gaussian, Inc. access to this program.  By using this program,
 the user acknowledges that Gaussian, Inc. is engaged in the
 business of creating and licensing software in the field of
 computational chemistry and represents and warrants to the
 licensee that it is not a competitor of Gaussian, Inc. and that
 it will not use this program in any manner prohibited above.
 ---------------------------------------------------------------
  

 Cite this work as:
 Gaussian 16, Revision B.01,
 M. J. Frisch, G. W. Trucks, H. B. Schlegel, G. E. Scuseria, 
 M. A. Robb, J. R. Cheeseman, G. Scalmani, V. Barone, 
 G. A. Petersson, H. Nakatsuji, X. Li, M. Caricato, A. V. Marenich, 
 J. Bloino, B. G. Janesko, R. Gomperts, B. Mennucci, H. P. Hratchian, 
 J. V. Ortiz, A. F. Izmaylov, J. L. Sonnenberg, D. Williams-Young, 
 F. Ding, F. Lipparini, F. Egidi, J. Goings, B. Peng, A. Petrone, 
 T. Henderson, D. Ranasinghe, V. G. Zakrzewski, J. Gao, N. Rega, 
 G. Zheng, W. Liang, M. Hada, M. Ehara, K. Toyota, R. Fukuda, 
 J. Hasegawa, M. Ishida, T. Nakajima, Y. Honda, O. Kitao, H. Nakai, 
 T. Vreven, K. Throssell, J. A. Montgomery, Jr., J. E. Peralta, 
 F. Ogliaro, M. J. Bearpark, J. J. Heyd, E. N. Brothers, K. N. Kudin, 
 V. N. Staroverov, T. A. Keith, R. Kobayashi, J. Normand, 
 K. Raghavachari, A. P. Rendell, J. C. Burant, S. S. Iyengar, 
 J. Tomasi, M. Cossi, J. M. Millam, M. Klene, C. Adamo, R. Cammi, 
 J. W. Ochterski, R. L. Martin, K. Morokuma, O. Farkas, 
 J. B. Foresman, and D. J. Fox, Gaussian, Inc., Wallingford CT, 2016.
 
 ******************************************
 Gaussian 16:  ES64L-G16RevB.01 20-Dec-2017
                 3-Apr-2023 
 ******************************************
 %mem=50000MB
 %nprocshared=24
 Will use up to   24 processors via shared memory.
 -------------------------
 # def2tzvp em=gd3 pbe1pbe
 -------------------------
 1/38=1,172=1/1;
 2/12=2,17=6,18=5,40=1/2;
 3/5=44,7=101,11=2,25=1,30=1,74=-13,124=31/1,2,3;
 4//1;
 5/5=2,38=5/2;
 6/7=2,8=2,9=2,10=2,28=1/1;
 99/5=1,9=1/99;
 -----
 Title
 -----
 Symbolic Z-matrix:
 Charge =  1 Multiplicity = 1
 C                     2.97342  -6.06273  -3.35697 
 C                     1.76762  -5.48532  -2.61962 
 S                     2.3233   -4.37074  -1.28266 
 C                     6.07165  -3.94447  -2.76228 
 C                     6.79502  -3.74323  -1.42614 
 C                     5.98621  -2.84847  -0.49865 
 C                     6.70148  -2.52924   0.79989 
 N                     5.88279  -2.39862   1.87816 
 O                     7.90427  -2.37472   0.86335 
 C                     3.24186   5.59301  -2.55281 
 C                     3.45301   5.45187  -1.04765 
 C                     4.66611   4.67941  -0.64289 
 C                     5.73056   5.11227   0.11435 
 N                     4.8674    3.35761  -0.97025 
 C                     6.01228   3.00108  -0.42787 
 N                     6.56953   4.03217   0.23717 
 C                    -2.74549   5.00065  -4.59842 
 C                    -2.83722   5.53764  -3.16867 
 C                    -2.54333   4.45031  -2.15178 
 C                    -1.61681   4.62962  -1.11585 
 C                    -3.15355   3.19183  -2.24244 
 C                    -1.30368   3.61264  -0.21385 
 C                    -2.84667   2.15964  -1.35776 
 C                    -1.91214   2.36324  -0.34137 
 O                    -1.58208   1.37947   0.54768 
 C                    -8.5384   -2.03154   1.50519 
 C                    -8.89507  -2.97537   0.34656 
 C                    -7.65284  -3.4689   -0.39185 
 S                    -6.53083  -2.18176  -1.02857 
 C                    -7.54805  -1.47075  -2.33936 
 C                    -8.69847   3.04432  -0.08125 
 C                    -7.65158   2.07157  -0.62636 
 C                    -6.26444   2.22489   0.01713 
 C                    -5.97449   1.27367   1.18213 
 C                    -4.66528   1.6426    1.86303 
 N                    -4.13739   0.55629   2.74454 
 C                     0.01881   1.55125   6.93137 
 C                     0.86214   1.50432   5.65479 
 C                     0.63437   0.26149   4.85676 
 C                     1.58165  -0.63771   4.42021 
 N                    -0.62037  -0.1847    4.49743 
 C                    -0.43013  -1.3311    3.88541 
 N                     0.88721  -1.6455    3.80419 
 C                    -1.52298  -1.75925  -2.1896 
 C                    -1.08332  -0.66172  -3.16313 
 C                     0.31657  -0.18554  -2.86706 
 C                     1.41016  -1.05886  -2.99382 
 C                     0.58807   1.12521  -2.45991 
 C                     2.7076   -0.65262  -2.72034 
 C                     1.88675   1.54964  -2.17725 
 C                     2.96887   0.66315  -2.29729 
 O                     4.21994   1.00233  -2.01442 
 C                     1.99003  -1.91592   0.65904 
 N                     1.82807  -0.5938    0.42508 
 O                     2.91938  -2.42902   1.26214 
 C                     2.51806   0.48696   0.99587 
 N                    -2.82933  -2.51156   1.04704 
 O                    -2.84164  -1.2863    1.26423 
 O                    -3.80267  -3.20924   1.15879 
 C                     3.78103   2.63413   2.11911 
 C                     2.45957   2.75628   1.69965 
 C                     1.80353   1.67895   1.13912 
 C                     0.78852  -2.74084   0.2749 
 C                     0.83894  -3.94848  -0.47249 
 C                    -0.33808  -4.72262  -0.56664 
 C                    -1.53486  -4.30774  -0.00567 
 C                    -1.57653  -3.07029   0.63499 
 C                    -0.42164  -2.30264   0.78238 
 H                     2.61897  -6.77291  -4.118 
 H                     3.55426  -5.28283  -3.86782 
 H                     3.64228  -6.60172  -2.67079 
 H                     1.1901   -6.31006  -2.17824 
 H                     1.10856  -4.91356  -3.29108 
 H                     6.62259  -4.62354  -3.43028 
 H                     5.07062  -4.36925  -2.59868 
 H                     5.94127  -2.98584  -3.29032 
 H                     7.78866  -3.29467  -1.57515 
 H                     6.96846  -4.71714  -0.93892 
 H                     4.99647  -3.28728  -0.29288 
 H                     5.78838  -1.8787   -0.99395 
 H                     6.29948  -2.13512   2.76163 
 H                     4.88138  -2.54285   1.81113 
 H                     2.31212   6.14077  -2.76707 
 H                     3.17486   4.60732  -3.03817 
 H                     4.07533   6.13672  -3.02208 
 H                     2.56992   4.96599  -0.59523 
 H                     3.51369   6.44785  -0.58215 
 H                     5.95223   6.07885   0.55871 
 H                     6.45772   2.00864  -0.47955 
 H                    -2.89679   5.8055   -5.33329 
 H                    -1.75898   4.55053  -4.78624 
 H                    -3.5079    4.23378  -4.79851 
 H                    -3.84233   5.95656  -2.98771 
 H                    -2.12643   6.36528  -3.02413 
 H                    -1.1109    5.59369  -1.01306 
 H                    -3.88132   2.99701  -3.03374 
 H                    -0.56837   3.77966   0.57622 
 H                    -3.32295   1.18022  -1.47108 
 H                    -1.9427    0.52899   0.261 
 H                    -9.43584  -1.72979   2.06533 
 H                    -7.84823  -2.52275   2.21043 
 H                    -8.04391  -1.12467   1.12768 
 H                    -9.58075  -2.47137  -0.3546 
 H                    -9.43795  -3.85774   0.72381 
 H                    -7.91939  -4.13219  -1.23056 
 H                    -7.01301  -4.05414   0.28887 
 H                    -7.81963  -2.23352  -3.08435 
 H                    -8.4602   -0.99819  -1.94708 
 H                    -6.94341  -0.69774  -2.83381 
 H                    -9.67831   2.88626  -0.55523 
 H                    -8.83655   2.92747   1.00613 
 H                    -8.40029   4.08756  -0.26806 
 H                    -7.55541   2.23022  -1.71232 
 H                    -7.99715   1.03024  -0.50865 
 H                    -6.13318   3.26992   0.3503 
 H                    -5.48178   2.06676  -0.73981 
 H                    -5.92224   0.24128   0.78946 
 H                    -6.80031   1.29348   1.91521 
 H                    -4.76661   2.54748   2.4793 
 H                    -3.87395   1.83549   1.12901 
 H                    -3.25403   0.81815   3.20948 
 H                    -3.90062  -0.30023   2.18446 
 H                     0.16715   2.49815   7.47084 
 H                     0.28224   0.72547   7.60943 
 H                    -1.0492    1.45315   6.688 
 H                     1.9341    1.57687   5.89298 
 H                     0.62781   2.38519   5.03024 
 H                     2.66584  -0.63996   4.49571 
 H                    -1.20897  -1.98925   3.50405 
 H                    -2.51141  -2.17292  -2.44766 
 H                    -0.8006   -2.5839   -2.16533 
 H                    -1.59309  -1.33694  -1.17963 
 H                    -1.77993   0.18892  -3.12205 
 H                    -1.13085  -1.04761  -4.1959 
 H                     1.24263  -2.0888   -3.32394 
 H                    -0.23179   1.84312  -2.37358 
 H                     3.54731  -1.34407  -2.81671 
 H                     2.07137   2.57743  -1.85707 
 H                     4.29189   1.95767  -1.71881 
 H                     0.75598   1.74771   0.84101 
 H                    -0.32546  -5.66575  -1.1104 
 H                    -2.44283  -4.90438  -0.10209 
 H                    -0.47594  -1.3422    1.29297 
 H                    -4.80625   0.29111   3.47444 
 H                     1.0898   -0.33537  -0.22766 
 H                     7.44631   4.00562   0.74157 
 H                     1.30025  -2.46327   3.36993 
 H                     4.2965    3.49378   2.55997 
 N                     4.44541   1.49505   1.97943 
 C                     3.84993   0.44253   1.42386 
 H                     4.44531  -0.46528   1.31794 
 F                     1.8181    3.91776   1.84111 
 
 Stoichiometry    C53H81FN9O6S2(1+)
 Framework group  C1[X(C53H81FN9O6S2)]
 Deg. of freedom   450
 Full point group                 C1      NOp   1
 Largest Abelian subgroup         C1      NOp   1
 Largest concise Abelian subgroup C1      NOp   1
                         Standard orientation:                         
 ---------------------------------------------------------------------
 Center     Atomic      Atomic             Coordinates (Angstroms)
 Number     Number       Type             X           Y           Z
 ---------------------------------------------------------------------
      1          6           0        2.973424   -6.062735   -3.356967
      2          6           0        1.767617   -5.485317   -2.619616
      3         16           0        2.323296   -4.370739   -1.282655
      4          6           0        6.071653   -3.944466   -2.762282
      5          6           0        6.795015   -3.743233   -1.426141
      6          6           0        5.986206   -2.848471   -0.498649
      7          6           0        6.701479   -2.529238    0.799889
      8          7           0        5.882785   -2.398620    1.878160
      9          8           0        7.904272   -2.374717    0.863348
     10          6           0        3.241856    5.593006   -2.552809
     11          6           0        3.453008    5.451874   -1.047653
     12          6           0        4.666109    4.679414   -0.642891
     13          6           0        5.730563    5.112270    0.114347
     14          7           0        4.867398    3.357613   -0.970254
     15          6           0        6.012280    3.001080   -0.427870
     16          7           0        6.569534    4.032172    0.237167
     17          6           0       -2.745489    5.000647   -4.598415
     18          6           0       -2.837217    5.537643   -3.168667
     19          6           0       -2.543330    4.450313   -2.151776
     20          6           0       -1.616814    4.629620   -1.115847
     21          6           0       -3.153555    3.191826   -2.242436
     22          6           0       -1.303676    3.612638   -0.213845
     23          6           0       -2.846673    2.159642   -1.357756
     24          6           0       -1.912139    2.363244   -0.341366
     25          8           0       -1.582078    1.379467    0.547683
     26          6           0       -8.538398   -2.031544    1.505185
     27          6           0       -8.895066   -2.975373    0.346558
     28          6           0       -7.652835   -3.468897   -0.391851
     29         16           0       -6.530831   -2.181763   -1.028571
     30          6           0       -7.548053   -1.470754   -2.339358
     31          6           0       -8.698470    3.044324   -0.081253
     32          6           0       -7.651582    2.071570   -0.626357
     33          6           0       -6.264444    2.224887    0.017131
     34          6           0       -5.974486    1.273671    1.182129
     35          6           0       -4.665279    1.642601    1.863028
     36          7           0       -4.137385    0.556289    2.744537
     37          6           0        0.018812    1.551251    6.931371
     38          6           0        0.862141    1.504322    5.654792
     39          6           0        0.634365    0.261491    4.856758
     40          6           0        1.581650   -0.637705    4.420205
     41          7           0       -0.620373   -0.184699    4.497431
     42          6           0       -0.430125   -1.331098    3.885408
     43          7           0        0.887206   -1.645500    3.804193
     44          6           0       -1.522981   -1.759248   -2.189595
     45          6           0       -1.083319   -0.661719   -3.163127
     46          6           0        0.316568   -0.185543   -2.867064
     47          6           0        1.410158   -1.058863   -2.993821
     48          6           0        0.588072    1.125205   -2.459910
     49          6           0        2.707604   -0.652619   -2.720342
     50          6           0        1.886750    1.549643   -2.177247
     51          6           0        2.968865    0.663152   -2.297293
     52          8           0        4.219940    1.002335   -2.014421
     53          6           0        1.990027   -1.915918    0.659039
     54          7           0        1.828072   -0.593797    0.425076
     55          8           0        2.919379   -2.429021    1.262137
     56          6           0        2.518063    0.486955    0.995873
     57          7           0       -2.829327   -2.511557    1.047040
     58          8           0       -2.841639   -1.286304    1.264228
     59          8           0       -3.802667   -3.209242    1.158786
     60          6           0        3.781027    2.634125    2.119111
     61          6           0        2.459571    2.756280    1.699654
     62          6           0        1.803526    1.678949    1.139116
     63          6           0        0.788524   -2.740838    0.274898
     64          6           0        0.838940   -3.948479   -0.472491
     65          6           0       -0.338077   -4.722616   -0.566637
     66          6           0       -1.534861   -4.307736   -0.005668
     67          6           0       -1.576532   -3.070288    0.634987
     68          6           0       -0.421635   -2.302639    0.782376
     69          1           0        2.618972   -6.772908   -4.117998
     70          1           0        3.554263   -5.282831   -3.867819
     71          1           0        3.642282   -6.601721   -2.670791
     72          1           0        1.190097   -6.310056   -2.178241
     73          1           0        1.108562   -4.913560   -3.291080
     74          1           0        6.622586   -4.623535   -3.430277
     75          1           0        5.070621   -4.369253   -2.598675
     76          1           0        5.941270   -2.985841   -3.290319
     77          1           0        7.788656   -3.294670   -1.575147
     78          1           0        6.968460   -4.717139   -0.938921
     79          1           0        4.996469   -3.287277   -0.292881
     80          1           0        5.788382   -1.878698   -0.993951
     81          1           0        6.299483   -2.135121    2.761628
     82          1           0        4.881376   -2.542851    1.811128
     83          1           0        2.312123    6.140773   -2.767073
     84          1           0        3.174859    4.607318   -3.038169
     85          1           0        4.075332    6.136724   -3.022078
     86          1           0        2.569921    4.965988   -0.595228
     87          1           0        3.513690    6.447849   -0.582146
     88          1           0        5.952233    6.078848    0.558708
     89          1           0        6.457720    2.008636   -0.479549
     90          1           0       -2.896786    5.805500   -5.333285
     91          1           0       -1.758983    4.550526   -4.786240
     92          1           0       -3.507900    4.233779   -4.798514
     93          1           0       -3.842326    5.956556   -2.987714
     94          1           0       -2.126432    6.365282   -3.024133
     95          1           0       -1.110899    5.593693   -1.013057
     96          1           0       -3.881317    2.997013   -3.033737
     97          1           0       -0.568367    3.779656    0.576217
     98          1           0       -3.322949    1.180218   -1.471078
     99          1           0       -1.942700    0.528988    0.260995
    100          1           0       -9.435842   -1.729787    2.065327
    101          1           0       -7.848225   -2.522750    2.210428
    102          1           0       -8.043914   -1.124673    1.127680
    103          1           0       -9.580747   -2.471365   -0.354598
    104          1           0       -9.437954   -3.857736    0.723808
    105          1           0       -7.919391   -4.132187   -1.230556
    106          1           0       -7.013013   -4.054136    0.288865
    107          1           0       -7.819628   -2.233518   -3.084352
    108          1           0       -8.460197   -0.998193   -1.947080
    109          1           0       -6.943406   -0.697735   -2.833809
    110          1           0       -9.678315    2.886261   -0.555230
    111          1           0       -8.836551    2.927467    1.006127
    112          1           0       -8.400292    4.087561   -0.268060
    113          1           0       -7.555412    2.230218   -1.712323
    114          1           0       -7.997145    1.030241   -0.508653
    115          1           0       -6.133180    3.269922    0.350303
    116          1           0       -5.481779    2.066757   -0.739805
    117          1           0       -5.922244    0.241275    0.789460
    118          1           0       -6.800309    1.293475    1.915206
    119          1           0       -4.766612    2.547484    2.479297
    120          1           0       -3.873945    1.835491    1.129009
    121          1           0       -3.254027    0.818152    3.209478
    122          1           0       -3.900621   -0.300232    2.184458
    123          1           0        0.167149    2.498145    7.470839
    124          1           0        0.282244    0.725468    7.609434
    125          1           0       -1.049204    1.453149    6.687996
    126          1           0        1.934103    1.576871    5.892980
    127          1           0        0.627814    2.385190    5.030242
    128          1           0        2.665837   -0.639961    4.495712
    129          1           0       -1.208973   -1.989249    3.504046
    130          1           0       -2.511407   -2.172917   -2.447664
    131          1           0       -0.800597   -2.583902   -2.165329
    132          1           0       -1.593091   -1.336940   -1.179632
    133          1           0       -1.779933    0.188919   -3.122046
    134          1           0       -1.130852   -1.047610   -4.195897
    135          1           0        1.242629   -2.088796   -3.323942
    136          1           0       -0.231788    1.843117   -2.373584
    137          1           0        3.547312   -1.344067   -2.816705
    138          1           0        2.071371    2.577430   -1.857065
    139          1           0        4.291892    1.957670   -1.718809
    140          1           0        0.755979    1.747710    0.841007
    141          1           0       -0.325461   -5.665747   -1.110397
    142          1           0       -2.442828   -4.904379   -0.102086
    143          1           0       -0.475941   -1.342195    1.292970
    144          1           0       -4.806252    0.291111    3.474438
    145          1           0        1.089801   -0.335366   -0.227662
    146          1           0        7.446312    4.005624    0.741571
    147          1           0        1.300248   -2.463268    3.369934
    148          1           0        4.296499    3.493777    2.559965
    149          7           0        4.445414    1.495054    1.979432
    150          6           0        3.849932    0.442525    1.423861
    151          1           0        4.445308   -0.465284    1.317937
    152          9           0        1.818099    3.917763    1.841106
 ---------------------------------------------------------------------
 Rotational constants (GHZ):           0.0343225           0.0211202           0.0180312
 Standard basis: def2TZVP (5D, 7F)
 There are  3054 symmetry adapted cartesian basis functions of A   symmetry.
 There are  2699 symmetry adapted basis functions of A   symmetry.
  2699 basis functions,  4305 primitive gaussians,  3054 cartesian basis functions
   275 alpha electrons      275 beta electrons
       nuclear repulsion energy     13353.5638177864 Hartrees.
 NAtoms=  152 NActive=  152 NUniq=  152 SFac= 1.00D+00 NAtFMM=   60 NAOKFM=T Big=T
 Integral buffers will be    131072 words long.
 Raffenetti 2 integral format.
 Two-electron integral symmetry is turned on.
 Nuclear repulsion after empirical dispersion term =    13353.4209587130 Hartrees.
 One-electron integrals computed using PRISM.
   1 Symmetry operations used in ECPInt.
 ECPInt:  NShTT=  615495 NPrTT= 1845993 LenC2=  390422 LenP2D=  734278.
 LDataN:  DoStor=T MaxTD1= 6 Len=  172
 NBasis=  2699 RedAO= T EigKep=  3.43D-06  NBF=  2699
 NBsUse=  2699 1.00D-06 EigRej= -1.00D+00 NBFU=  2699
 ExpMin= 9.52D-02 ExpMax= 6.07D+04 ExpMxC= 2.07D+03 IAcc=3 IRadAn=         5 AccDes= 0.00D+00
 Harris functional with IExCor= 1009 and IRadAn=       5 diagonalized for initial guess.
 HarFok:  IExCor= 1009 AccDes= 0.00D+00 IRadAn=         5 IDoV= 1 UseB2=F ITyADJ=14
 ICtDFT=  3500011 ScaDFX=  1.000000  1.000000  1.000000  1.000000
 FoFCou: FMM=F IPFlag=           0 FMFlag=      100000 FMFlg1=        2001
         NFxFlg=           0 DoJE=T BraDBF=F KetDBF=T FulRan=T
         wScrn=  0.000000 ICntrl=       500 IOpCl=  0 I1Cent=   200000004 NGrid=           0
         NMat0=    1 NMatS0=      1 NMatT0=    0 NMatD0=    1 NMtDS0=    0 NMtDT0=    0
 Petite list used in FoFCou.
 Requested convergence on RMS density matrix=1.00D-08 within 128 cycles.
 Requested convergence on MAX density matrix=1.00D-06.
 Requested convergence on             energy=1.00D-06.
 No special actions if energy rises.
 Integral accuracy reduced to 1.0D-05 until final iterations.
 Problem detected with inexpensive integrals.
 Switching to full accuracy and repeating last cycle.
 SCF Done:  E(RPBE1PBE) =  -3905.95793735     A.U. after   20 cycles
            NFock= 20  Conv=0.16D-08     -V/T= 2.0045
 Hyperfine terms turned off by default for NAtoms > 100.

 **********************************************************************

            Population analysis using the SCF Density.

 **********************************************************************

 Orbital symmetries:
       Occupied  (A) (A) (A) (A) (A) (A) (A) (A) (A) (A) (A) (A)
                 (A) (A) (A) (A) (A) (A) (A) (A) (A) (A) (A) (A)
                 (A) (A) (A) (A) (A) (A) (A) (A) (A) (A) (A) (A)
                 (A) (A) (A) (A) (A) (A) (A) (A) (A) (A) (A) (A)
                 (A) (A) (A) (A) (A) (A) (A) (A) (A) (A) (A) (A)
                 (A) (A) (A) (A) (A) (A) (A) (A) (A) (A) (A) (A)
                 (A) (A) (A) (A) (A) (A) (A) (A) (A) (A) (A) (A)
                 (A) (A) (A) (A) (A) (A) (A) (A) (A) (A) (A) (A)
                 (A) (A) (A) (A) (A) (A) (A) (A) (A) (A) (A) (A)
                 (A) (A) (A) (A) (A) (A) (A) (A) (A) (A) (A) (A)
                 (A) (A) (A) (A) (A) (A) (A) (A) (A) (A) (A) (A)
                 (A) (A) (A) (A) (A) (A) (A) (A) (A) (A) (A) (A)
                 (A) (A) (A) (A) (A) (A) (A) (A) (A) (A) (A) (A)
                 (A) (A) (A) (A) (A) (A) (A) (A) (A) (A) (A) (A)
                 (A) (A) (A) (A) (A) (A) (A) (A) (A) (A) (A) (A)
                 (A) (A) (A) (A) (A) (A) (A) (A) (A) (A) (A) (A)
                 (A) (A) (A) (A) (A) (A) (A) (A) (A) (A) (A) (A)
                 (A) (A) (A) (A) (A) (A) (A) (A) (A) (A) (A) (A)
                 (A) (A) (A) (A) (A) (A) (A) (A) (A) (A) (A) (A)
                 (A) (A) (A) (A) (A) (A) (A) (A) (A) (A) (A) (A)
                 (A) (A) (A) (A) (A) (A) (A) (A) (A) (A) (A) (A)
                 (A) (A) (A) (A) (A) (A) (A) (A) (A) (A) (A) (A)
                 (A) (A) (A) (A) (A) (A) (A) (A) (A) (A) (A)
       Virtual   (A) (A) (A) (A) (A) (A) (A) (A) (A) (A) (A) (A)
                 (A) (A) (A) (A) (A) (A) (A) (A) (A) (A) (A) (A)
                 (A) (A) (A) (A) (A) (A) (A) (A) (A) (A) (A) (A)
                 (A) (A) (A) (A) (A) (A) (A) (A) (A) (A) (A) (A)
                 (A) (A) (A) (A) (A) (A) (A) (A) (A) (A) (A) (A)
                 (A) (A) (A) (A) (A) (A) (A) (A) (A) (A) (A) (A)
                 (A) (A) (A) (A) (A) (A) (A) (A) (A) (A) (A) (A)
                 (A) (A) (A) (A) (A) (A) (A) (A) (A) (A) (A) (A)
                 (A) (A) (A) (A) (A) (A) (A) (A) (A) (A) (A) (A)
                 (A) (A) (A) (A) (A) (A) (A) (A) (A) (A) (A) (A)
                 (A) (A) (A) (A) (A) (A) (A) (A) (A) (A) (A) (A)
                 (A) (A) (A) (A) (A) (A) (A) (A) (A) (A) (A) (A)
                 (A) (A) (A) (A) (A) (A) (A) (A) (A) (A) (A) (A)
                 (A) (A) (A) (A) (A) (A) (A) (A) (A) (A) (A) (A)
                 (A) (A) (A) (A) (A) (A) (A) (A) (A) (A) (A) (A)
                 (A) (A) (A) (A) (A) (A) (A) (A) (A) (A) (A) (A)
                 (A) (A) (A) (A) (A) (A) (A) (A) (A) (A) (A) (A)
                 (A) (A) (A) (A) (A) (A) (A) (A) (A) (A) (A) (A)
                 (A) (A) (A) (A) (A) (A) (A) (A) (A) (A) (A) (A)
                 (A) (A) (A) (A) (A) (A) (A) (A) (A) (A) (A) (A)
                 (A) (A) (A) (A) (A) (A) (A) (A) (A) (A) (A) (A)
                 (A) (A) (A) (A) (A) (A) (A) (A) (A) (A) (A) (A)
                 (A) (A) (A) (A) (A) (A) (A) (A) (A) (A) (A) (A)
                 (A) (A) (A) (A) (A) (A) (A) (A) (A) (A) (A) (A)
                 (A) (A) (A) (A) (A) (A) (A) (A) (A) (A) (A) (A)
                 (A) (A) (A) (A) (A) (A) (A) (A) (A) (A) (A) (A)
                 (A) (A) (A) (A) (A) (A) (A) (A) (A) (A) (A) (A)
                 (A) (A) (A) (A) (A) (A) (A) (A) (A) (A) (A) (A)
                 (A) (A) (A) (A) (A) (A) (A) (A) (A) (A) (A) (A)
                 (A) (A) (A) (A) (A) (A) (A) (A) (A) (A) (A) (A)
                 (A) (A) (A) (A) (A) (A) (A) (A) (A) (A) (A) (A)
                 (A) (A) (A) (A) (A) (A) (A) (A) (A) (A) (A) (A)
                 (A) (A) (A) (A) (A) (A) (A) (A) (A) (A) (A) (A)
                 (A) (A) (A) (A) (A) (A) (A) (A) (A) (A) (A) (A)
                 (A) (A) (A) (A) (A) (A) (A) (A) (A) (A) (A) (A)
                 (A) (A) (A) (A) (A) (A) (A) (A) (A) (A) (A) (A)
                 (A) (A) (A) (A) (A) (A) (A) (A) (A) (A) (A) (A)
                 (A) (A) (A) (A) (A) (A) (A) (A) (A) (A) (A) (A)
                 (A) (A) (A) (A) (A) (A) (A) (A) (A) (A) (A) (A)
                 (A) (A) (A) (A) (A) (A) (A) (A) (A) (A) (A) (A)
                 (A) (A) (A) (A) (A) (A) (A) (A) (A) (A) (A) (A)
                 (A) (A) (A) (A) (A) (A) (A) (A) (A) (A) (A) (A)
                 (A) (A) (A) (A) (A) (A) (A) (A) (A) (A) (A) (A)
                 (A) (A) (A) (A) (A) (A) (A) (A) (A) (A) (A) (A)
                 (A) (A) (A) (A) (A) (A) (A) (A) (A) (A) (A) (A)
                 (A) (A) (A) (A) (A) (A) (A) (A) (A) (A) (A) (A)
                 (A) (A) (A) (A) (A) (A) (A) (A) (A) (A) (A) (A)
                 (A) (A) (A) (A) (A) (A) (A) (A) (A) (A) (A) (A)
                 (A) (A) (A) (A) (A) (A) (A) (A) (A) (A) (A) (A)
                 (A) (A) (A) (A) (A) (A) (A) (A) (A) (A) (A) (A)
                 (A) (A) (A) (A) (A) (A) (A) (A) (A) (A) (A) (A)
                 (A) (A) (A) (A) (A) (A) (A) (A) (A) (A) (A) (A)
                 (A) (A) (A) (A) (A) (A) (A) (A) (A) (A) (A) (A)
                 (A) (A) (A) (A) (A) (A) (A) (A) (A) (A) (A) (A)
                 (A) (A) (A) (A) (A) (A) (A) (A) (A) (A) (A) (A)
                 (A) (A) (A) (A) (A) (A) (A) (A) (A) (A) (A) (A)
                 (A) (A) (A) (A) (A) (A) (A) (A) (A) (A) (A) (A)
                 (A) (A) (A) (A) (A) (A) (A) (A) (A) (A) (A) (A)
                 (A) (A) (A) (A) (A) (A) (A) (A) (A) (A) (A) (A)
                 (A) (A) (A) (A) (A) (A) (A) (A) (A) (A) (A) (A)
                 (A) (A) (A) (A) (A) (A) (A) (A) (A) (A) (A) (A)
                 (A) (A) (A) (A) (A) (A) (A) (A) (A) (A) (A) (A)
                 (A) (A) (A) (A) (A) (A) (A) (A) (A) (A) (A) (A)
                 (A) (A) (A) (A) (A) (A) (A) (A) (A) (A) (A) (A)
                 (A) (A) (A) (A) (A) (A) (A) (A) (A) (A) (A) (A)
                 (A) (A) (A) (A) (A) (A) (A) (A) (A) (A) (A) (A)
                 (A) (A) (A) (A) (A) (A) (A) (A) (A) (A) (A) (A)
                 (A) (A) (A) (A) (A) (A) (A) (A) (A) (A) (A) (A)
                 (A) (A) (A) (A) (A) (A) (A) (A) (A) (A) (A) (A)
                 (A) (A) (A) (A) (A) (A) (A) (A) (A) (A) (A) (A)
                 (A) (A) (A) (A) (A) (A) (A) (A) (A) (A) (A) (A)
                 (A) (A) (A) (A) (A) (A) (A) (A) (A) (A) (A) (A)
                 (A) (A) (A) (A) (A) (A) (A) (A) (A) (A) (A) (A)
                 (A) (A) (A) (A) (A) (A) (A) (A) (A) (A) (A) (A)
                 (A) (A) (A) (A) (A) (A) (A) (A) (A) (A) (A) (A)
                 (A) (A) (A) (A) (A) (A) (A) (A) (A) (A) (A) (A)
                 (A) (A) (A) (A) (A) (A) (A) (A) (A) (A) (A) (A)
                 (A) (A) (A) (A) (A) (A) (A) (A) (A) (A) (A) (A)
                 (A) (A) (A) (A) (A) (A) (A) (A) (A) (A) (A) (A)
                 (A) (A) (A) (A) (A) (A) (A) (A) (A) (A) (A) (A)
                 (A) (A) (A) (A) (A) (A) (A) (A) (A) (A) (A) (A)
                 (A) (A) (A) (A) (A) (A) (A) (A) (A) (A) (A) (A)
                 (A) (A) (A) (A) (A) (A) (A) (A) (A) (A) (A) (A)
                 (A) (A) (A) (A) (A) (A) (A) (A) (A) (A) (A) (A)
                 (A) (A) (A) (A) (A) (A) (A) (A) (A) (A) (A) (A)
                 (A) (A) (A) (A) (A) (A) (A) (A) (A) (A) (A) (A)
                 (A) (A) (A) (A) (A) (A) (A) (A) (A) (A) (A) (A)
                 (A) (A) (A) (A) (A) (A) (A) (A) (A) (A) (A) (A)
                 (A) (A) (A) (A) (A) (A) (A) (A) (A) (A) (A) (A)
                 (A) (A) (A) (A) (A) (A) (A) (A) (A) (A) (A) (A)
                 (A) (A) (A) (A) (A) (A) (A) (A) (A) (A) (A) (A)
                 (A) (A) (A) (A) (A) (A) (A) (A) (A) (A) (A) (A)
                 (A) (A) (A) (A) (A) (A) (A) (A) (A) (A) (A) (A)
                 (A) (A) (A) (A) (A) (A) (A) (A) (A) (A) (A) (A)
                 (A) (A) (A) (A) (A) (A) (A) (A) (A) (A) (A) (A)
                 (A) (A) (A) (A) (A) (A) (A) (A) (A) (A) (A) (A)
                 (A) (A) (A) (A) (A) (A) (A) (A) (A) (A) (A) (A)
                 (A) (A) (A) (A) (A) (A) (A) (A) (A) (A) (A) (A)
                 (A) (A) (A) (A) (A) (A) (A) (A) (A) (A) (A) (A)
                 (A) (A) (A) (A) (A) (A) (A) (A) (A) (A) (A) (A)
                 (A) (A) (A) (A) (A) (A) (A) (A) (A) (A) (A) (A)
                 (A) (A) (A) (A) (A) (A) (A) (A) (A) (A) (A) (A)
                 (A) (A) (A) (A) (A) (A) (A) (A) (A) (A) (A) (A)
                 (A) (A) (A) (A) (A) (A) (A) (A) (A) (A) (A) (A)
                 (A) (A) (A) (A) (A) (A) (A) (A) (A) (A) (A) (A)
                 (A) (A) (A) (A) (A) (A) (A) (A) (A) (A) (A) (A)
                 (A) (A) (A) (A) (A) (A) (A) (A) (A) (A) (A) (A)
                 (A) (A) (A) (A) (A) (A) (A) (A) (A) (A) (A) (A)
                 (A) (A) (A) (A) (A) (A) (A) (A) (A) (A) (A) (A)
                 (A) (A) (A) (A) (A) (A) (A) (A) (A) (A) (A) (A)
                 (A) (A) (A) (A) (A) (A) (A) (A) (A) (A) (A) (A)
                 (A) (A) (A) (A) (A) (A) (A) (A) (A) (A) (A) (A)
                 (A) (A) (A) (A) (A) (A) (A) (A) (A) (A) (A) (A)
                 (A) (A) (A) (A) (A) (A) (A) (A) (A) (A) (A) (A)
                 (A) (A) (A) (A) (A) (A) (A) (A) (A) (A) (A) (A)
                 (A) (A) (A) (A) (A) (A) (A) (A) (A) (A) (A) (A)
                 (A) (A) (A) (A) (A) (A) (A) (A) (A) (A) (A) (A)
                 (A) (A) (A) (A) (A) (A) (A) (A) (A) (A) (A) (A)
                 (A) (A) (A) (A) (A) (A) (A) (A) (A) (A) (A) (A)
                 (A) (A) (A) (A) (A) (A) (A) (A) (A) (A) (A) (A)
                 (A) (A) (A) (A) (A) (A) (A) (A) (A) (A) (A) (A)
                 (A) (A) (A) (A) (A) (A) (A) (A) (A) (A) (A) (A)
                 (A) (A) (A) (A) (A) (A) (A) (A) (A) (A) (A) (A)
                 (A) (A) (A) (A) (A) (A) (A) (A) (A) (A) (A) (A)
                 (A) (A) (A) (A) (A) (A) (A) (A) (A) (A) (A) (A)
                 (A) (A) (A) (A) (A) (A) (A) (A) (A) (A) (A) (A)
                 (A) (A) (A) (A) (A) (A) (A) (A) (A) (A) (A) (A)
                 (A) (A) (A) (A) (A) (A) (A) (A) (A) (A) (A) (A)
                 (A) (A) (A) (A) (A) (A) (A) (A) (A) (A) (A) (A)
                 (A) (A) (A) (A) (A) (A) (A) (A) (A) (A) (A) (A)
                 (A) (A) (A) (A) (A) (A) (A) (A) (A) (A) (A) (A)
                 (A) (A) (A) (A) (A) (A) (A) (A) (A) (A) (A) (A)
                 (A) (A) (A) (A) (A) (A) (A) (A) (A) (A) (A) (A)
                 (A) (A) (A) (A) (A) (A) (A) (A) (A) (A) (A) (A)
                 (A) (A) (A) (A) (A) (A) (A) (A) (A) (A) (A) (A)
                 (A) (A) (A) (A) (A) (A) (A) (A) (A) (A) (A) (A)
                 (A) (A) (A) (A) (A) (A) (A) (A) (A) (A) (A) (A)
                 (A) (A) (A) (A) (A) (A) (A) (A) (A) (A) (A) (A)
                 (A) (A) (A) (A) (A) (A) (A) (A) (A) (A) (A) (A)
                 (A) (A) (A) (A) (A) (A) (A) (A) (A) (A) (A) (A)
                 (A) (A) (A) (A) (A) (A) (A) (A) (A) (A) (A) (A)
                 (A) (A) (A) (A) (A) (A) (A) (A) (A) (A) (A) (A)
                 (A) (A) (A) (A) (A) (A) (A) (A) (A) (A) (A) (A)
                 (A) (A) (A) (A) (A) (A) (A) (A) (A) (A) (A) (A)
                 (A) (A) (A) (A) (A) (A) (A) (A) (A) (A) (A) (A)
                 (A) (A) (A) (A) (A) (A) (A) (A) (A) (A) (A) (A)
                 (A) (A) (A) (A) (A) (A) (A) (A) (A) (A) (A) (A)
                 (A) (A) (A) (A) (A) (A) (A) (A) (A) (A) (A) (A)
                 (A) (A) (A) (A) (A) (A) (A) (A) (A) (A) (A) (A)
                 (A) (A) (A) (A) (A) (A) (A) (A) (A) (A) (A) (A)
                 (A) (A) (A) (A) (A) (A) (A) (A) (A) (A) (A) (A)
                 (A) (A) (A) (A) (A) (A) (A) (A) (A) (A) (A) (A)
                 (A) (A) (A) (A) (A) (A) (A) (A) (A) (A) (A) (A)
                 (A) (A) (A) (A) (A) (A) (A) (A) (A) (A) (A) (A)
                 (A) (A) (A) (A) (A) (A) (A) (A) (A) (A) (A) (A)
                 (A) (A) (A) (A) (A) (A) (A) (A) (A) (A) (A) (A)
                 (A) (A) (A) (A) (A) (A) (A) (A) (A) (A) (A) (A)
                 (A) (A) (A) (A) (A) (A) (A) (A) (A) (A) (A) (A)
                 (A) (A) (A) (A) (A) (A) (A) (A) (A) (A) (A) (A)
                 (A) (A) (A) (A) (A) (A) (A) (A) (A) (A) (A) (A)
                 (A) (A) (A) (A) (A) (A) (A) (A) (A) (A) (A) (A)
                 (A) (A) (A) (A) (A) (A) (A) (A) (A) (A) (A) (A)
                 (A) (A) (A) (A) (A) (A) (A) (A) (A) (A) (A) (A)
                 (A) (A) (A) (A) (A) (A) (A) (A) (A) (A) (A) (A)
                 (A) (A) (A) (A) (A) (A) (A) (A) (A) (A) (A) (A)
                 (A) (A) (A) (A) (A) (A) (A) (A) (A) (A) (A) (A)
                 (A) (A) (A) (A) (A) (A) (A) (A) (A) (A) (A) (A)
                 (A) (A) (A) (A) (A) (A) (A) (A) (A) (A) (A) (A)
                 (A) (A) (A) (A) (A) (A) (A) (A) (A) (A) (A) (A)
                 (A) (A) (A) (A) (A) (A) (A) (A) (A) (A) (A) (A)
                 (A) (A) (A) (A) (A) (A) (A) (A) (A) (A) (A) (A)
                 (A) (A) (A) (A) (A) (A) (A) (A) (A) (A) (A) (A)
                 (A) (A) (A) (A) (A) (A) (A) (A) (A) (A) (A) (A)
                 (A) (A) (A) (A) (A) (A) (A) (A) (A) (A) (A) (A)
                 (A) (A) (A) (A) (A) (A) (A) (A) (A) (A) (A) (A)
                 (A) (A) (A) (A) (A) (A) (A) (A) (A) (A) (A) (A)
                 (A) (A) (A) (A) (A) (A) (A) (A) (A) (A) (A) (A)
                 (A) (A) (A) (A) (A) (A) (A) (A) (A) (A) (A) (A)
                 (A) (A) (A) (A) (A) (A) (A) (A) (A) (A) (A) (A)
                 (A) (A) (A) (A) (A) (A) (A) (A) (A) (A) (A) (A)
                 (A) (A) (A) (A) (A) (A) (A) (A) (A) (A) (A) (A)
                 (A) (A) (A) (A) (A) (A) (A) (A) (A) (A) (A) (A)
                 (A) (A) (A) (A) (A) (A) (A) (A) (A) (A) (A) (A)
                 (A) (A) (A) (A) (A) (A) (A) (A) (A) (A) (A) (A)
                 (A) (A) (A) (A) (A) (A) (A) (A) (A) (A) (A) (A)
                 (A) (A) (A) (A) (A) (A) (A) (A) (A) (A) (A) (A)
                 (A) (A) (A) (A) (A) (A) (A) (A) (A) (A) (A) (A)
                 (A) (A) (A) (A) (A) (A) (A) (A) (A) (A) (A) (A)
                 (A) (A) (A) (A) (A) (A) (A) (A) (A) (A) (A) (A)
                 (A) (A) (A) (A) (A) (A) (A) (A) (A) (A) (A) (A)
                 (A) (A) (A) (A) (A) (A) (A) (A) (A) (A) (A) (A)
                 (A) (A) (A) (A) (A) (A) (A) (A) (A) (A) (A) (A)
                 (A) (A) (A) (A) (A) (A) (A) (A) (A) (A) (A) (A)
                 (A) (A) (A) (A) (A) (A) (A) (A) (A) (A) (A) (A)
                 (A) (A) (A) (A) (A) (A) (A) (A) (A) (A) (A) (A)
                 (A) (A) (A) (A) (A) (A) (A) (A) (A) (A) (A) (A)
                 (A) (A) (A) (A) (A) (A) (A) (A) (A) (A) (A) (A)
                 (A) (A) (A) (A) (A) (A) (A) (A) (A) (A) (A) (A)
                 (A) (A) (A) (A) (A) (A) (A) (A) (A) (A) (A) (A)
                 (A) (A) (A) (A) (A) (A) (A) (A) (A) (A) (A) (A)
                 (A) (A) (A) (A) (A) (A) (A) (A) (A) (A) (A) (A)
                 (A) (A) (A) (A) (A) (A) (A) (A) (A) (A) (A) (A)
 The electronic state is 1-A.
 Alpha  occ. eigenvalues --  -89.13403 -89.08891 -24.86547 -19.36346 -19.36121
 Alpha  occ. eigenvalues --  -19.33710 -19.28168 -19.26754 -19.20239 -14.74244
 Alpha  occ. eigenvalues --  -14.61575 -14.51982 -14.51797 -14.51216 -14.45810
 Alpha  occ. eigenvalues --  -14.44853 -14.44387 -14.43842 -10.43521 -10.39544
 Alpha  occ. eigenvalues --  -10.39515 -10.39353 -10.38925 -10.37653 -10.36435
 Alpha  occ. eigenvalues --  -10.36396 -10.36255 -10.36122 -10.35796 -10.35717
 Alpha  occ. eigenvalues --  -10.35409 -10.35339 -10.34751 -10.34282 -10.33650
 Alpha  occ. eigenvalues --  -10.33160 -10.32813 -10.32525 -10.32255 -10.32095
 Alpha  occ. eigenvalues --  -10.32086 -10.31782 -10.31764 -10.31664 -10.31504
 Alpha  occ. eigenvalues --  -10.31477 -10.31420 -10.31394 -10.31224 -10.31083
 Alpha  occ. eigenvalues --  -10.30568 -10.30422 -10.30028 -10.29916 -10.29773
 Alpha  occ. eigenvalues --  -10.29572 -10.29448 -10.29267 -10.29214 -10.29103
 Alpha  occ. eigenvalues --  -10.28992 -10.28803 -10.28729 -10.28390 -10.28201
 Alpha  occ. eigenvalues --  -10.28109 -10.27251 -10.27095 -10.26900 -10.26300
 Alpha  occ. eigenvalues --  -10.26112  -8.11216  -8.06731  -6.04880  -6.04497
 Alpha  occ. eigenvalues --   -6.04087  -6.00428  -6.00082  -5.99514  -1.39239
 Alpha  occ. eigenvalues --   -1.34608  -1.21123  -1.19057  -1.17864  -1.14198
 Alpha  occ. eigenvalues --   -1.13439  -1.12575  -1.12023  -1.10150  -1.07344
 Alpha  occ. eigenvalues --   -1.04375  -1.03097  -0.97932  -0.97430  -0.96970
 Alpha  occ. eigenvalues --   -0.96779  -0.96763  -0.94412  -0.93464  -0.92650
 Alpha  occ. eigenvalues --   -0.91353  -0.91321  -0.90086  -0.88708  -0.87750
 Alpha  occ. eigenvalues --   -0.87690  -0.87650  -0.87383  -0.86275  -0.85996
 Alpha  occ. eigenvalues --   -0.85950  -0.85792  -0.85539  -0.83259  -0.82164
 Alpha  occ. eigenvalues --   -0.82065  -0.81831  -0.80657  -0.80576  -0.79886
 Alpha  occ. eigenvalues --   -0.78662  -0.78442  -0.77088  -0.75924  -0.74731
 Alpha  occ. eigenvalues --   -0.74699  -0.74073  -0.73346  -0.72761  -0.72665
 Alpha  occ. eigenvalues --   -0.72342  -0.72211  -0.72135  -0.72037  -0.71201
 Alpha  occ. eigenvalues --   -0.70573  -0.70466  -0.70432  -0.69916  -0.69607
 Alpha  occ. eigenvalues --   -0.69149  -0.68176  -0.67994  -0.67768  -0.67291
 Alpha  occ. eigenvalues --   -0.67123  -0.66781  -0.66231  -0.65783  -0.65544
 Alpha  occ. eigenvalues --   -0.65473  -0.65209  -0.63453  -0.63068  -0.62474
 Alpha  occ. eigenvalues --   -0.62308  -0.62133  -0.61530  -0.61294  -0.60866
 Alpha  occ. eigenvalues --   -0.60416  -0.60328  -0.59517  -0.59147  -0.59016
 Alpha  occ. eigenvalues --   -0.58446  -0.57518  -0.57380  -0.56697  -0.56521
 Alpha  occ. eigenvalues --   -0.56313  -0.55557  -0.55441  -0.55360  -0.55259
 Alpha  occ. eigenvalues --   -0.54916  -0.54426  -0.54318  -0.54082  -0.53956
 Alpha  occ. eigenvalues --   -0.53916  -0.53577  -0.53461  -0.53264  -0.52987
 Alpha  occ. eigenvalues --   -0.52895  -0.52730  -0.52413  -0.52354  -0.52206
 Alpha  occ. eigenvalues --   -0.52029  -0.51923  -0.51846  -0.51631  -0.51310
 Alpha  occ. eigenvalues --   -0.51267  -0.51197  -0.50862  -0.50842  -0.50619
 Alpha  occ. eigenvalues --   -0.50526  -0.50325  -0.49782  -0.49625  -0.49569
 Alpha  occ. eigenvalues --   -0.49408  -0.49224  -0.49171  -0.49053  -0.48926
 Alpha  occ. eigenvalues --   -0.48578  -0.48412  -0.47904  -0.47656  -0.47597
 Alpha  occ. eigenvalues --   -0.47247  -0.47155  -0.47089  -0.46781  -0.46624
 Alpha  occ. eigenvalues --   -0.46326  -0.46143  -0.46007  -0.45844  -0.45475
 Alpha  occ. eigenvalues --   -0.45382  -0.45315  -0.45277  -0.45211  -0.44899
 Alpha  occ. eigenvalues --   -0.44674  -0.43945  -0.43732  -0.43630  -0.43471
 Alpha  occ. eigenvalues --   -0.43000  -0.42824  -0.42732  -0.42713  -0.42481
 Alpha  occ. eigenvalues --   -0.42466  -0.42458  -0.42229  -0.42040  -0.42010
 Alpha  occ. eigenvalues --   -0.41845  -0.41705  -0.41648  -0.41545  -0.41443
 Alpha  occ. eigenvalues --   -0.40896  -0.40524  -0.40382  -0.39507  -0.39402
 Alpha  occ. eigenvalues --   -0.39103  -0.38188  -0.37894  -0.37676  -0.37083
 Alpha  occ. eigenvalues --   -0.36981  -0.36541  -0.36411  -0.35357  -0.34645
 Alpha  occ. eigenvalues --   -0.33710  -0.33329  -0.32466  -0.32311  -0.32103
 Alpha  occ. eigenvalues --   -0.31214  -0.31048  -0.30687  -0.30435  -0.28596
 Alpha virt. eigenvalues --   -0.20955  -0.14567  -0.12046  -0.10644  -0.09991
 Alpha virt. eigenvalues --   -0.09956  -0.09079  -0.08306  -0.07289  -0.06990
 Alpha virt. eigenvalues --   -0.06794  -0.06011  -0.05501  -0.05462  -0.04939
 Alpha virt. eigenvalues --   -0.04669  -0.04299  -0.04185  -0.04026  -0.03864
 Alpha virt. eigenvalues --   -0.03460  -0.03311  -0.02889  -0.02674  -0.02425
 Alpha virt. eigenvalues --   -0.02270  -0.01934  -0.01742  -0.01485  -0.01354
 Alpha virt. eigenvalues --   -0.01313  -0.01177  -0.00865  -0.00540  -0.00404
 Alpha virt. eigenvalues --   -0.00189  -0.00031   0.00275   0.00393   0.00541
 Alpha virt. eigenvalues --    0.00671   0.00812   0.00942   0.01245   0.01321
 Alpha virt. eigenvalues --    0.01454   0.01517   0.01721   0.01993   0.02063
 Alpha virt. eigenvalues --    0.02214   0.02300   0.02349   0.02645   0.02815
 Alpha virt. eigenvalues --    0.02950   0.03262   0.03320   0.03440   0.03539
 Alpha virt. eigenvalues --    0.03852   0.03910   0.04072   0.04149   0.04291
 Alpha virt. eigenvalues --    0.04495   0.04628   0.05048   0.05171   0.05370
 Alpha virt. eigenvalues --    0.05571   0.05653   0.05769   0.05849   0.06020
 Alpha virt. eigenvalues --    0.06098   0.06279   0.06369   0.06481   0.06545
 Alpha virt. eigenvalues --    0.06641   0.06873   0.06974   0.07058   0.07142
 Alpha virt. eigenvalues --    0.07219   0.07441   0.07503   0.07649   0.07765
 Alpha virt. eigenvalues --    0.07793   0.07993   0.08055   0.08317   0.08345
 Alpha virt. eigenvalues --    0.08538   0.08768   0.08935   0.09047   0.09264
 Alpha virt. eigenvalues --    0.09426   0.09586   0.09631   0.09792   0.09954
 Alpha virt. eigenvalues --    0.10231   0.10360   0.10542   0.10590   0.10839
 Alpha virt. eigenvalues --    0.10986   0.11129   0.11181   0.11533   0.11675
 Alpha virt. eigenvalues --    0.11750   0.11821   0.11986   0.12145   0.12206
 Alpha virt. eigenvalues --    0.12331   0.12390   0.12581   0.12807   0.12865
 Alpha virt. eigenvalues --    0.13053   0.13359   0.13416   0.13492   0.13603
 Alpha virt. eigenvalues --    0.13818   0.13888   0.14096   0.14157   0.14255
 Alpha virt. eigenvalues --    0.14292   0.14545   0.14588   0.14674   0.14766
 Alpha virt. eigenvalues --    0.14868   0.15040   0.15155   0.15284   0.15515
 Alpha virt. eigenvalues --    0.15650   0.15734   0.15952   0.16002   0.16179
 Alpha virt. eigenvalues --    0.16247   0.16338   0.16439   0.16549   0.16715
 Alpha virt. eigenvalues --    0.16807   0.16927   0.16990   0.17315   0.17410
 Alpha virt. eigenvalues --    0.17581   0.17716   0.17889   0.18036   0.18051
 Alpha virt. eigenvalues --    0.18353   0.18566   0.18687   0.18786   0.18836
 Alpha virt. eigenvalues --    0.19022   0.19132   0.19330   0.19375   0.19551
 Alpha virt. eigenvalues --    0.19582   0.19742   0.19968   0.20098   0.20232
 Alpha virt. eigenvalues --    0.20504   0.20535   0.20670   0.20752   0.20954
 Alpha virt. eigenvalues --    0.21090   0.21269   0.21359   0.21636   0.21844
 Alpha virt. eigenvalues --    0.21980   0.22254   0.22330   0.22590   0.22681
 Alpha virt. eigenvalues --    0.22985   0.23004   0.23253   0.23422   0.23632
 Alpha virt. eigenvalues --    0.23700   0.23752   0.23942   0.24126   0.24418
 Alpha virt. eigenvalues --    0.24648   0.24753   0.24810   0.24904   0.25014
 Alpha virt. eigenvalues --    0.25288   0.25534   0.25626   0.25836   0.26000
 Alpha virt. eigenvalues --    0.26222   0.26406   0.26550   0.26723   0.26870
 Alpha virt. eigenvalues --    0.27057   0.27170   0.27228   0.27526   0.27792
 Alpha virt. eigenvalues --    0.27867   0.28028   0.28119   0.28341   0.28373
 Alpha virt. eigenvalues --    0.28730   0.28830   0.29083   0.29125   0.29327
 Alpha virt. eigenvalues --    0.29535   0.29778   0.29856   0.30007   0.30144
 Alpha virt. eigenvalues --    0.30444   0.30543   0.30799   0.30890   0.30985
 Alpha virt. eigenvalues --    0.31096   0.31163   0.31414   0.31581   0.31667
 Alpha virt. eigenvalues --    0.31771   0.32048   0.32321   0.32437   0.32492
 Alpha virt. eigenvalues --    0.32578   0.32646   0.32827   0.32887   0.33118
 Alpha virt. eigenvalues --    0.33303   0.33356   0.33540   0.33593   0.33723
 Alpha virt. eigenvalues --    0.33842   0.33986   0.34046   0.34276   0.34424
 Alpha virt. eigenvalues --    0.34647   0.34723   0.34892   0.34933   0.35020
 Alpha virt. eigenvalues --    0.35116   0.35193   0.35254   0.35307   0.35393
 Alpha virt. eigenvalues --    0.35603   0.35742   0.35898   0.36090   0.36136
 Alpha virt. eigenvalues --    0.36169   0.36294   0.36518   0.36594   0.36652
 Alpha virt. eigenvalues --    0.36751   0.36879   0.36944   0.36974   0.37163
 Alpha virt. eigenvalues --    0.37221   0.37399   0.37531   0.37681   0.37812
 Alpha virt. eigenvalues --    0.37899   0.38037   0.38154   0.38288   0.38371
 Alpha virt. eigenvalues --    0.38504   0.38622   0.38662   0.38780   0.38886
 Alpha virt. eigenvalues --    0.39030   0.39241   0.39276   0.39348   0.39467
 Alpha virt. eigenvalues --    0.39638   0.39781   0.39799   0.39984   0.40194
 Alpha virt. eigenvalues --    0.40267   0.40463   0.40572   0.40714   0.40736
 Alpha virt. eigenvalues --    0.40932   0.41022   0.41066   0.41205   0.41372
 Alpha virt. eigenvalues --    0.41523   0.41584   0.41712   0.41771   0.41888
 Alpha virt. eigenvalues --    0.42096   0.42182   0.42467   0.42540   0.42596
 Alpha virt. eigenvalues --    0.42707   0.42797   0.43018   0.43125   0.43215
 Alpha virt. eigenvalues --    0.43244   0.43375   0.43452   0.43529   0.43717
 Alpha virt. eigenvalues --    0.43795   0.43936   0.44132   0.44216   0.44354
 Alpha virt. eigenvalues --    0.44442   0.44576   0.44700   0.44711   0.44947
 Alpha virt. eigenvalues --    0.45011   0.45076   0.45195   0.45457   0.45651
 Alpha virt. eigenvalues --    0.45708   0.45908   0.46093   0.46229   0.46433
 Alpha virt. eigenvalues --    0.46599   0.46654   0.46769   0.47041   0.47072
 Alpha virt. eigenvalues --    0.47214   0.47344   0.47705   0.47780   0.47992
 Alpha virt. eigenvalues --    0.48346   0.48367   0.48382   0.48536   0.48659
 Alpha virt. eigenvalues --    0.48898   0.49158   0.49258   0.49417   0.49509
 Alpha virt. eigenvalues --    0.49823   0.49899   0.49998   0.50285   0.50336
 Alpha virt. eigenvalues --    0.50525   0.50807   0.50870   0.51041   0.51166
 Alpha virt. eigenvalues --    0.51251   0.51530   0.51593   0.52061   0.52089
 Alpha virt. eigenvalues --    0.52188   0.52257   0.52351   0.52671   0.52881
 Alpha virt. eigenvalues --    0.52957   0.53020   0.53186   0.53557   0.53569
 Alpha virt. eigenvalues --    0.53695   0.53869   0.54043   0.54053   0.54501
 Alpha virt. eigenvalues --    0.54640   0.54815   0.54924   0.55115   0.55370
 Alpha virt. eigenvalues --    0.55778   0.55867   0.55978   0.56038   0.56320
 Alpha virt. eigenvalues --    0.56482   0.56626   0.56961   0.57028   0.57172
 Alpha virt. eigenvalues --    0.57264   0.57546   0.57623   0.57835   0.57960
 Alpha virt. eigenvalues --    0.58143   0.58403   0.58501   0.58599   0.58758
 Alpha virt. eigenvalues --    0.59027   0.59278   0.59378   0.59725   0.59763
 Alpha virt. eigenvalues --    0.59953   0.60173   0.60211   0.60420   0.60636
 Alpha virt. eigenvalues --    0.60856   0.61080   0.61098   0.61298   0.61614
 Alpha virt. eigenvalues --    0.61669   0.61901   0.62177   0.62197   0.62556
 Alpha virt. eigenvalues --    0.62761   0.63081   0.63222   0.63363   0.63483
 Alpha virt. eigenvalues --    0.63604   0.63658   0.63872   0.63994   0.64158
 Alpha virt. eigenvalues --    0.64458   0.64719   0.64973   0.65006   0.65245
 Alpha virt. eigenvalues --    0.65359   0.65536   0.65889   0.65996   0.66179
 Alpha virt. eigenvalues --    0.66514   0.66612   0.66662   0.66990   0.67088
 Alpha virt. eigenvalues --    0.67358   0.67475   0.67696   0.67923   0.68075
 Alpha virt. eigenvalues --    0.68238   0.68422   0.68487   0.68680   0.68834
 Alpha virt. eigenvalues --    0.68992   0.69304   0.69365   0.69687   0.69896
 Alpha virt. eigenvalues --    0.70327   0.70449   0.70744   0.70914   0.71036
 Alpha virt. eigenvalues --    0.71171   0.71531   0.72010   0.72094   0.72226
 Alpha virt. eigenvalues --    0.72457   0.72515   0.72726   0.72896   0.73131
 Alpha virt. eigenvalues --    0.73405   0.73439   0.73764   0.73832   0.73866
 Alpha virt. eigenvalues --    0.74198   0.74289   0.74586   0.74617   0.74766
 Alpha virt. eigenvalues --    0.74900   0.75173   0.75616   0.75780   0.75914
 Alpha virt. eigenvalues --    0.76071   0.76470   0.76556   0.76751   0.77185
 Alpha virt. eigenvalues --    0.77284   0.77421   0.77703   0.77914   0.78069
 Alpha virt. eigenvalues --    0.78325   0.78355   0.78560   0.78687   0.78871
 Alpha virt. eigenvalues --    0.79022   0.79214   0.79342   0.79361   0.79772
 Alpha virt. eigenvalues --    0.80086   0.80283   0.80753   0.80873   0.80915
 Alpha virt. eigenvalues --    0.81245   0.81384   0.81597   0.81859   0.81899
 Alpha virt. eigenvalues --    0.81987   0.82129   0.82504   0.82609   0.82741
 Alpha virt. eigenvalues --    0.82953   0.83273   0.83399   0.83594   0.83762
 Alpha virt. eigenvalues --    0.84007   0.84241   0.84400   0.84755   0.84971
 Alpha virt. eigenvalues --    0.85092   0.85434   0.85565   0.85975   0.86199
 Alpha virt. eigenvalues --    0.86309   0.86692   0.86860   0.86991   0.87322
 Alpha virt. eigenvalues --    0.87555   0.87817   0.87927   0.88126   0.88306
 Alpha virt. eigenvalues --    0.88374   0.88917   0.89020   0.89191   0.89324
 Alpha virt. eigenvalues --    0.89589   0.89733   0.89861   0.90454   0.90559
 Alpha virt. eigenvalues --    0.90809   0.90892   0.91156   0.91316   0.91538
 Alpha virt. eigenvalues --    0.91726   0.91864   0.91895   0.91952   0.92110
 Alpha virt. eigenvalues --    0.92589   0.92833   0.93064   0.93182   0.93750
 Alpha virt. eigenvalues --    0.93814   0.94097   0.94310   0.94318   0.94566
 Alpha virt. eigenvalues --    0.94678   0.95001   0.95386   0.95455   0.95650
 Alpha virt. eigenvalues --    0.96020   0.96125   0.96230   0.96422   0.96829
 Alpha virt. eigenvalues --    0.96960   0.97069   0.97430   0.97612   0.97751
 Alpha virt. eigenvalues --    0.98067   0.98390   0.98490   0.98906   0.99139
 Alpha virt. eigenvalues --    0.99657   0.99703   0.99868   1.00114   1.00607
 Alpha virt. eigenvalues --    1.00643   1.00855   1.01207   1.01349   1.01718
 Alpha virt. eigenvalues --    1.01921   1.02113   1.02551   1.02675   1.02992
 Alpha virt. eigenvalues --    1.03238   1.03525   1.03670   1.03812   1.04076
 Alpha virt. eigenvalues --    1.04461   1.04589   1.04910   1.05108   1.05196
 Alpha virt. eigenvalues --    1.05547   1.05655   1.05853   1.06005   1.06075
 Alpha virt. eigenvalues --    1.06446   1.06704   1.06814   1.07333   1.07747
 Alpha virt. eigenvalues --    1.07977   1.08183   1.08415   1.08581   1.08613
 Alpha virt. eigenvalues --    1.08731   1.09018   1.09228   1.09520   1.09758
 Alpha virt. eigenvalues --    1.09856   1.10038   1.10219   1.10338   1.10544
 Alpha virt. eigenvalues --    1.10700   1.10932   1.11130   1.11375   1.11464
 Alpha virt. eigenvalues --    1.11550   1.11854   1.12030   1.12438   1.12689
 Alpha virt. eigenvalues --    1.12874   1.13000   1.13172   1.13380   1.13517
 Alpha virt. eigenvalues --    1.13749   1.14090   1.14349   1.14515   1.14782
 Alpha virt. eigenvalues --    1.14964   1.15190   1.15567   1.15635   1.15969
 Alpha virt. eigenvalues --    1.16213   1.16431   1.16637   1.16766   1.16838
 Alpha virt. eigenvalues --    1.17283   1.17520   1.17909   1.17982   1.18110
 Alpha virt. eigenvalues --    1.18226   1.18624   1.18877   1.18960   1.19343
 Alpha virt. eigenvalues --    1.19545   1.19804   1.20094   1.20303   1.20648
 Alpha virt. eigenvalues --    1.20849   1.20927   1.21428   1.21613   1.21792
 Alpha virt. eigenvalues --    1.21838   1.21979   1.22363   1.22873   1.23092
 Alpha virt. eigenvalues --    1.23205   1.23657   1.23819   1.24039   1.24283
 Alpha virt. eigenvalues --    1.24556   1.25009   1.25177   1.25750   1.25842
 Alpha virt. eigenvalues --    1.26177   1.26270   1.26569   1.26668   1.26858
 Alpha virt. eigenvalues --    1.27156   1.27251   1.27843   1.27947   1.28322
 Alpha virt. eigenvalues --    1.28734   1.29076   1.29152   1.29690   1.29973
 Alpha virt. eigenvalues --    1.30155   1.30527   1.31197   1.31309   1.31498
 Alpha virt. eigenvalues --    1.31554   1.32111   1.32261   1.32527   1.33068
 Alpha virt. eigenvalues --    1.33421   1.34121   1.34436   1.34657   1.35190
 Alpha virt. eigenvalues --    1.35327   1.35645   1.36057   1.36371   1.36651
 Alpha virt. eigenvalues --    1.37019   1.37268   1.37417   1.37872   1.37982
 Alpha virt. eigenvalues --    1.38588   1.38871   1.39001   1.39569   1.39707
 Alpha virt. eigenvalues --    1.39885   1.40075   1.40223   1.40698   1.41006
 Alpha virt. eigenvalues --    1.41232   1.41439   1.41726   1.42053   1.42209
 Alpha virt. eigenvalues --    1.42768   1.42812   1.43218   1.43242   1.43441
 Alpha virt. eigenvalues --    1.43985   1.44063   1.44175   1.44426   1.44679
 Alpha virt. eigenvalues --    1.44855   1.45164   1.45338   1.45384   1.45912
 Alpha virt. eigenvalues --    1.45998   1.46090   1.46138   1.46405   1.46539
 Alpha virt. eigenvalues --    1.46630   1.46718   1.46918   1.47104   1.47295
 Alpha virt. eigenvalues --    1.47556   1.47653   1.47942   1.48184   1.48249
 Alpha virt. eigenvalues --    1.48287   1.48352   1.48502   1.48695   1.49052
 Alpha virt. eigenvalues --    1.49240   1.49296   1.49431   1.49611   1.49831
 Alpha virt. eigenvalues --    1.49986   1.50222   1.50352   1.50523   1.50705
 Alpha virt. eigenvalues --    1.50826   1.50980   1.51089   1.51296   1.51467
 Alpha virt. eigenvalues --    1.51562   1.51720   1.51976   1.52061   1.52112
 Alpha virt. eigenvalues --    1.52475   1.52607   1.52712   1.52818   1.52995
 Alpha virt. eigenvalues --    1.53129   1.53435   1.53460   1.53654   1.53808
 Alpha virt. eigenvalues --    1.54091   1.54421   1.54468   1.54573   1.54709
 Alpha virt. eigenvalues --    1.54908   1.55020   1.55103   1.55211   1.55319
 Alpha virt. eigenvalues --    1.55407   1.55597   1.55906   1.55975   1.56125
 Alpha virt. eigenvalues --    1.56273   1.56617   1.56665   1.56836   1.56944
 Alpha virt. eigenvalues --    1.57268   1.57388   1.57878   1.57925   1.58126
 Alpha virt. eigenvalues --    1.58178   1.58385   1.58506   1.58608   1.58823
 Alpha virt. eigenvalues --    1.59007   1.59024   1.59173   1.59424   1.59576
 Alpha virt. eigenvalues --    1.59835   1.59987   1.60048   1.60187   1.60354
 Alpha virt. eigenvalues --    1.60544   1.60766   1.60798   1.60887   1.61446
 Alpha virt. eigenvalues --    1.61539   1.61931   1.62171   1.62224   1.62399
 Alpha virt. eigenvalues --    1.62613   1.62827   1.63134   1.63256   1.63573
 Alpha virt. eigenvalues --    1.63667   1.63878   1.63912   1.64373   1.64445
 Alpha virt. eigenvalues --    1.64594   1.64820   1.65034   1.65347   1.65443
 Alpha virt. eigenvalues --    1.65685   1.65781   1.66118   1.66134   1.66528
 Alpha virt. eigenvalues --    1.66716   1.66790   1.67010   1.67045   1.67569
 Alpha virt. eigenvalues --    1.67650   1.67795   1.68095   1.68295   1.68358
 Alpha virt. eigenvalues --    1.68467   1.68841   1.69094   1.69126   1.69304
 Alpha virt. eigenvalues --    1.69662   1.70040   1.70092   1.70340   1.70593
 Alpha virt. eigenvalues --    1.70619   1.70781   1.71283   1.71415   1.71654
 Alpha virt. eigenvalues --    1.71762   1.72017   1.72109   1.72225   1.72504
 Alpha virt. eigenvalues --    1.72609   1.72974   1.73104   1.73232   1.73345
 Alpha virt. eigenvalues --    1.73669   1.73865   1.73951   1.74118   1.74332
 Alpha virt. eigenvalues --    1.74549   1.74685   1.74740   1.75013   1.75051
 Alpha virt. eigenvalues --    1.75259   1.75736   1.75985   1.76107   1.76251
 Alpha virt. eigenvalues --    1.76326   1.76420   1.76725   1.77023   1.77340
 Alpha virt. eigenvalues --    1.77656   1.77934   1.78161   1.78479   1.78801
 Alpha virt. eigenvalues --    1.79062   1.79351   1.79550   1.79690   1.79878
 Alpha virt. eigenvalues --    1.80268   1.80468   1.80566   1.81085   1.81124
 Alpha virt. eigenvalues --    1.81397   1.81553   1.81661   1.82030   1.82088
 Alpha virt. eigenvalues --    1.82496   1.82617   1.82831   1.83007   1.83211
 Alpha virt. eigenvalues --    1.83655   1.83742   1.84033   1.84173   1.84343
 Alpha virt. eigenvalues --    1.84447   1.84723   1.84863   1.85228   1.85428
 Alpha virt. eigenvalues --    1.85495   1.85712   1.85799   1.86661   1.86724
 Alpha virt. eigenvalues --    1.86776   1.87337   1.87495   1.87769   1.87915
 Alpha virt. eigenvalues --    1.88104   1.88336   1.88404   1.88833   1.89018
 Alpha virt. eigenvalues --    1.89196   1.89374   1.89650   1.89734   1.90262
 Alpha virt. eigenvalues --    1.90309   1.90584   1.90763   1.90890   1.91156
 Alpha virt. eigenvalues --    1.91323   1.91539   1.91983   1.92272   1.92458
 Alpha virt. eigenvalues --    1.92567   1.92759   1.93022   1.93402   1.93645
 Alpha virt. eigenvalues --    1.93824   1.94114   1.94193   1.94575   1.94660
 Alpha virt. eigenvalues --    1.95004   1.95434   1.95642   1.95926   1.96246
 Alpha virt. eigenvalues --    1.96639   1.96825   1.96912   1.97091   1.97264
 Alpha virt. eigenvalues --    1.97644   1.97750   1.97953   1.98016   1.98286
 Alpha virt. eigenvalues --    1.98667   1.98968   1.99268   1.99442   1.99749
 Alpha virt. eigenvalues --    2.00335   2.00502   2.00557   2.00600   2.00993
 Alpha virt. eigenvalues --    2.01128   2.01537   2.01552   2.01859   2.01992
 Alpha virt. eigenvalues --    2.02181   2.02689   2.03168   2.03186   2.03338
 Alpha virt. eigenvalues --    2.03783   2.04090   2.04582   2.04717   2.04938
 Alpha virt. eigenvalues --    2.05444   2.05581   2.05856   2.06078   2.06389
 Alpha virt. eigenvalues --    2.06582   2.06743   2.06860   2.07009   2.07231
 Alpha virt. eigenvalues --    2.07473   2.07596   2.07690   2.07844   2.08227
 Alpha virt. eigenvalues --    2.08347   2.08580   2.08670   2.09400   2.09639
 Alpha virt. eigenvalues --    2.09876   2.09992   2.10229   2.10535   2.10661
 Alpha virt. eigenvalues --    2.10951   2.11043   2.11404   2.11755   2.11968
 Alpha virt. eigenvalues --    2.12191   2.12318   2.12576   2.12901   2.13477
 Alpha virt. eigenvalues --    2.13643   2.14100   2.14353   2.14592   2.14926
 Alpha virt. eigenvalues --    2.15219   2.15593   2.15771   2.16130   2.16216
 Alpha virt. eigenvalues --    2.16446   2.16642   2.16889   2.17066   2.17326
 Alpha virt. eigenvalues --    2.17738   2.17938   2.18245   2.18567   2.18888
 Alpha virt. eigenvalues --    2.19031   2.19287   2.19528   2.19628   2.19822
 Alpha virt. eigenvalues --    2.20054   2.20297   2.20451   2.20688   2.21098
 Alpha virt. eigenvalues --    2.21433   2.21955   2.21972   2.22404   2.22729
 Alpha virt. eigenvalues --    2.23059   2.23558   2.23830   2.24046   2.24352
 Alpha virt. eigenvalues --    2.24579   2.24974   2.25144   2.25543   2.25814
 Alpha virt. eigenvalues --    2.25993   2.26268   2.26384   2.26688   2.26841
 Alpha virt. eigenvalues --    2.26929   2.27161   2.27317   2.27617   2.27833
 Alpha virt. eigenvalues --    2.27850   2.28163   2.28304   2.28529   2.28943
 Alpha virt. eigenvalues --    2.29028   2.29324   2.29500   2.29802   2.30044
 Alpha virt. eigenvalues --    2.30298   2.30388   2.30664   2.30803   2.31145
 Alpha virt. eigenvalues --    2.31414   2.31534   2.31644   2.31965   2.32141
 Alpha virt. eigenvalues --    2.32346   2.32607   2.33004   2.33121   2.33512
 Alpha virt. eigenvalues --    2.33707   2.33893   2.34277   2.34432   2.34793
 Alpha virt. eigenvalues --    2.35037   2.35244   2.35391   2.35529   2.35624
 Alpha virt. eigenvalues --    2.35915   2.36153   2.36206   2.36513   2.36719
 Alpha virt. eigenvalues --    2.37093   2.37252   2.37608   2.37785   2.38033
 Alpha virt. eigenvalues --    2.38477   2.38673   2.39130   2.39224   2.39438
 Alpha virt. eigenvalues --    2.39544   2.39739   2.39922   2.40202   2.40342
 Alpha virt. eigenvalues --    2.40447   2.41040   2.41271   2.41450   2.41541
 Alpha virt. eigenvalues --    2.41706   2.41852   2.42108   2.42381   2.42518
 Alpha virt. eigenvalues --    2.42630   2.42809   2.42873   2.43335   2.43481
 Alpha virt. eigenvalues --    2.43692   2.44022   2.44082   2.44342   2.45135
 Alpha virt. eigenvalues --    2.45238   2.45493   2.45774   2.45869   2.46119
 Alpha virt. eigenvalues --    2.46239   2.46692   2.46904   2.47003   2.47139
 Alpha virt. eigenvalues --    2.47370   2.47885   2.48237   2.48453   2.48630
 Alpha virt. eigenvalues --    2.48816   2.49048   2.49168   2.49294   2.49470
 Alpha virt. eigenvalues --    2.49651   2.49945   2.50018   2.50114   2.50234
 Alpha virt. eigenvalues --    2.50496   2.50595   2.50684   2.50894   2.51081
 Alpha virt. eigenvalues --    2.51347   2.51455   2.51614   2.51723   2.52088
 Alpha virt. eigenvalues --    2.52257   2.52369   2.52542   2.52568   2.52928
 Alpha virt. eigenvalues --    2.53094   2.53418   2.53510   2.53643   2.53976
 Alpha virt. eigenvalues --    2.54165   2.54268   2.54421   2.54504   2.54620
 Alpha virt. eigenvalues --    2.54838   2.55102   2.55333   2.55555   2.55737
 Alpha virt. eigenvalues --    2.55833   2.56213   2.56316   2.56451   2.56506
 Alpha virt. eigenvalues --    2.56635   2.57089   2.57291   2.57351   2.57654
 Alpha virt. eigenvalues --    2.57660   2.58005   2.58204   2.58273   2.58474
 Alpha virt. eigenvalues --    2.58769   2.59023   2.59503   2.59733   2.59877
 Alpha virt. eigenvalues --    2.60053   2.60152   2.60241   2.60461   2.60624
 Alpha virt. eigenvalues --    2.60832   2.61105   2.61200   2.61397   2.61747
 Alpha virt. eigenvalues --    2.61850   2.61924   2.62055   2.62121   2.62344
 Alpha virt. eigenvalues --    2.62396   2.62565   2.62743   2.63038   2.63221
 Alpha virt. eigenvalues --    2.63344   2.63495   2.63631   2.63774   2.63977
 Alpha virt. eigenvalues --    2.63991   2.64241   2.64443   2.64500   2.64765
 Alpha virt. eigenvalues --    2.65030   2.65541   2.65670   2.65738   2.66063
 Alpha virt. eigenvalues --    2.66222   2.66291   2.66600   2.66796   2.67155
 Alpha virt. eigenvalues --    2.67376   2.67497   2.67666   2.67911   2.68227
 Alpha virt. eigenvalues --    2.68553   2.68683   2.68859   2.68974   2.69195
 Alpha virt. eigenvalues --    2.69609   2.69662   2.69948   2.70159   2.70234
 Alpha virt. eigenvalues --    2.70410   2.70537   2.71101   2.71270   2.71404
 Alpha virt. eigenvalues --    2.71807   2.72035   2.72178   2.72394   2.72656
 Alpha virt. eigenvalues --    2.72782   2.72978   2.73085   2.73468   2.73601
 Alpha virt. eigenvalues --    2.73711   2.74097   2.74149   2.74404   2.74727
 Alpha virt. eigenvalues --    2.74813   2.75212   2.75287   2.75382   2.75583
 Alpha virt. eigenvalues --    2.75799   2.76229   2.76437   2.76584   2.76890
 Alpha virt. eigenvalues --    2.77390   2.77722   2.77975   2.78319   2.78468
 Alpha virt. eigenvalues --    2.78505   2.79047   2.79133   2.79215   2.79505
 Alpha virt. eigenvalues --    2.79740   2.79885   2.80239   2.80564   2.80799
 Alpha virt. eigenvalues --    2.80943   2.81067   2.81390   2.81603   2.81971
 Alpha virt. eigenvalues --    2.82157   2.82654   2.82771   2.83021   2.83197
 Alpha virt. eigenvalues --    2.83330   2.83611   2.83791   2.84408   2.84608
 Alpha virt. eigenvalues --    2.84905   2.84962   2.85287   2.85657   2.85725
 Alpha virt. eigenvalues --    2.86208   2.86571   2.86705   2.86971   2.87049
 Alpha virt. eigenvalues --    2.87180   2.87540   2.87817   2.88228   2.88340
 Alpha virt. eigenvalues --    2.88506   2.89195   2.89291   2.89496   2.89661
 Alpha virt. eigenvalues --    2.89882   2.89947   2.90227   2.90815   2.91031
 Alpha virt. eigenvalues --    2.91153   2.91266   2.91632   2.91888   2.92297
 Alpha virt. eigenvalues --    2.92352   2.92776   2.93201   2.93603   2.93768
 Alpha virt. eigenvalues --    2.93880   2.94013   2.94317   2.94623   2.94683
 Alpha virt. eigenvalues --    2.94956   2.95097   2.95456   2.95754   2.95787
 Alpha virt. eigenvalues --    2.96244   2.96452   2.96584   2.96680   2.97173
 Alpha virt. eigenvalues --    2.97576   2.97723   2.97833   2.98139   2.98211
 Alpha virt. eigenvalues --    2.98566   2.98728   2.98758   2.98945   2.99016
 Alpha virt. eigenvalues --    2.99535   2.99701   2.99901   3.00254   3.00376
 Alpha virt. eigenvalues --    3.00594   3.00661   3.01009   3.01332   3.01671
 Alpha virt. eigenvalues --    3.01717   3.02094   3.02337   3.02763   3.02932
 Alpha virt. eigenvalues --    3.03042   3.03241   3.03409   3.03598   3.03760
 Alpha virt. eigenvalues --    3.03911   3.04121   3.04170   3.04469   3.04546
 Alpha virt. eigenvalues --    3.04720   3.04786   3.05224   3.05322   3.05500
 Alpha virt. eigenvalues --    3.05630   3.05816   3.05999   3.06173   3.06401
 Alpha virt. eigenvalues --    3.06518   3.06729   3.07010   3.07076   3.07374
 Alpha virt. eigenvalues --    3.07491   3.07775   3.07869   3.08237   3.08389
 Alpha virt. eigenvalues --    3.08536   3.08567   3.08755   3.09138   3.09442
 Alpha virt. eigenvalues --    3.09475   3.09708   3.09868   3.09925   3.10171
 Alpha virt. eigenvalues --    3.10479   3.10613   3.10809   3.10998   3.11549
 Alpha virt. eigenvalues --    3.11789   3.11856   3.11972   3.12216   3.12454
 Alpha virt. eigenvalues --    3.12557   3.12801   3.12862   3.13080   3.13301
 Alpha virt. eigenvalues --    3.13593   3.13773   3.14075   3.14190   3.14374
 Alpha virt. eigenvalues --    3.14498   3.14842   3.14985   3.15205   3.15318
 Alpha virt. eigenvalues --    3.15685   3.15755   3.16049   3.16058   3.16403
 Alpha virt. eigenvalues --    3.16473   3.16656   3.16906   3.17253   3.17334
 Alpha virt. eigenvalues --    3.17412   3.17588   3.17665   3.17986   3.18113
 Alpha virt. eigenvalues --    3.18232   3.18494   3.18724   3.18843   3.18902
 Alpha virt. eigenvalues --    3.19267   3.19354   3.19468   3.19714   3.19971
 Alpha virt. eigenvalues --    3.20075   3.20257   3.20392   3.20548   3.20998
 Alpha virt. eigenvalues --    3.21109   3.21263   3.21301   3.21648   3.21782
 Alpha virt. eigenvalues --    3.21941   3.21990   3.22132   3.22407   3.22484
 Alpha virt. eigenvalues --    3.22498   3.22898   3.23015   3.23165   3.23326
 Alpha virt. eigenvalues --    3.23649   3.23833   3.23898   3.24039   3.24388
 Alpha virt. eigenvalues --    3.24664   3.24871   3.25007   3.25030   3.25402
 Alpha virt. eigenvalues --    3.25607   3.25693   3.26075   3.26391   3.26502
 Alpha virt. eigenvalues --    3.26759   3.26974   3.27175   3.27342   3.27632
 Alpha virt. eigenvalues --    3.27842   3.28304   3.28584   3.28653   3.28831
 Alpha virt. eigenvalues --    3.29001   3.29048   3.29424   3.29634   3.29830
 Alpha virt. eigenvalues --    3.30057   3.30123   3.30328   3.30525   3.30763
 Alpha virt. eigenvalues --    3.30890   3.31023   3.31258   3.31400   3.31434
 Alpha virt. eigenvalues --    3.31871   3.31962   3.32042   3.32344   3.32450
 Alpha virt. eigenvalues --    3.32824   3.33048   3.33169   3.33250   3.33517
 Alpha virt. eigenvalues --    3.33709   3.33772   3.34161   3.34304   3.34410
 Alpha virt. eigenvalues --    3.34548   3.34658   3.35016   3.35128   3.35484
 Alpha virt. eigenvalues --    3.35666   3.35715   3.36000   3.36042   3.36195
 Alpha virt. eigenvalues --    3.36642   3.36668   3.36975   3.37029   3.37570
 Alpha virt. eigenvalues --    3.37966   3.38043   3.38335   3.38465   3.38563
 Alpha virt. eigenvalues --    3.38781   3.38807   3.38964   3.39091   3.39399
 Alpha virt. eigenvalues --    3.39602   3.39722   3.39902   3.40095   3.40223
 Alpha virt. eigenvalues --    3.40521   3.40776   3.41146   3.41307   3.41462
 Alpha virt. eigenvalues --    3.41521   3.42002   3.42166   3.42301   3.42540
 Alpha virt. eigenvalues --    3.42671   3.42705   3.42821   3.43347   3.43485
 Alpha virt. eigenvalues --    3.43647   3.43739   3.43794   3.43976   3.44177
 Alpha virt. eigenvalues --    3.44466   3.44562   3.44839   3.45244   3.45372
 Alpha virt. eigenvalues --    3.45667   3.46022   3.46093   3.46424   3.46498
 Alpha virt. eigenvalues --    3.46624   3.46815   3.47022   3.47075   3.47193
 Alpha virt. eigenvalues --    3.47391   3.47781   3.47981   3.48158   3.48341
 Alpha virt. eigenvalues --    3.48482   3.48628   3.48914   3.49152   3.49195
 Alpha virt. eigenvalues --    3.49425   3.49806   3.49863   3.50139   3.50183
 Alpha virt. eigenvalues --    3.50405   3.50741   3.51104   3.51235   3.51366
 Alpha virt. eigenvalues --    3.51570   3.51636   3.51768   3.51949   3.52168
 Alpha virt. eigenvalues --    3.52571   3.52690   3.53303   3.53527   3.53624
 Alpha virt. eigenvalues --    3.54069   3.54422   3.54609   3.54738   3.54899
 Alpha virt. eigenvalues --    3.55355   3.55468   3.55729   3.56184   3.56328
 Alpha virt. eigenvalues --    3.56750   3.56796   3.57113   3.57376   3.57583
 Alpha virt. eigenvalues --    3.58095   3.58600   3.58973   3.59090   3.59750
 Alpha virt. eigenvalues --    3.59928   3.60210   3.60579   3.60606   3.61185
 Alpha virt. eigenvalues --    3.62141   3.62313   3.63196   3.63239   3.63354
 Alpha virt. eigenvalues --    3.63426   3.63818   3.64183   3.64791   3.65406
 Alpha virt. eigenvalues --    3.65793   3.65878   3.66108   3.66244   3.66892
 Alpha virt. eigenvalues --    3.67397   3.67864   3.67872   3.68087   3.68731
 Alpha virt. eigenvalues --    3.69351   3.69692   3.70122   3.70555   3.70883
 Alpha virt. eigenvalues --    3.71181   3.71624   3.71764   3.71986   3.72247
 Alpha virt. eigenvalues --    3.72840   3.73000   3.73200   3.73522   3.74029
 Alpha virt. eigenvalues --    3.74108   3.74476   3.75079   3.75336   3.75485
 Alpha virt. eigenvalues --    3.75816   3.76468   3.76693   3.76791   3.77233
 Alpha virt. eigenvalues --    3.77603   3.77657   3.78723   3.79375   3.79568
 Alpha virt. eigenvalues --    3.80192   3.80360   3.80737   3.81143   3.81738
 Alpha virt. eigenvalues --    3.81798   3.81868   3.82118   3.82759   3.83001
 Alpha virt. eigenvalues --    3.83115   3.83591   3.83912   3.84298   3.84625
 Alpha virt. eigenvalues --    3.84839   3.85303   3.85754   3.85836   3.85939
 Alpha virt. eigenvalues --    3.86126   3.86192   3.86871   3.87097   3.87876
 Alpha virt. eigenvalues --    3.88110   3.88321   3.88729   3.88857   3.89546
 Alpha virt. eigenvalues --    3.90209   3.90641   3.90746   3.91071   3.91323
 Alpha virt. eigenvalues --    3.92053   3.92370   3.92581   3.93266   3.93507
 Alpha virt. eigenvalues --    3.93616   3.93909   3.94229   3.94290   3.94460
 Alpha virt. eigenvalues --    3.94734   3.94884   3.95365   3.95830   3.95951
 Alpha virt. eigenvalues --    3.96417   3.96714   3.96991   3.97016   3.97215
 Alpha virt. eigenvalues --    3.97781   3.98528   3.98694   3.99035   3.99213
 Alpha virt. eigenvalues --    3.99799   4.00706   4.01083   4.01201   4.01510
 Alpha virt. eigenvalues --    4.02623   4.03044   4.03526   4.03866   4.04124
 Alpha virt. eigenvalues --    4.04648   4.05237   4.05490   4.05892   4.06564
 Alpha virt. eigenvalues --    4.06903   4.07171   4.07540   4.07640   4.07855
 Alpha virt. eigenvalues --    4.08319   4.08479   4.08996   4.09311   4.09689
 Alpha virt. eigenvalues --    4.10604   4.11365   4.11870   4.12395   4.12715
 Alpha virt. eigenvalues --    4.13466   4.13757   4.13985   4.14185   4.14578
 Alpha virt. eigenvalues --    4.14779   4.15046   4.15162   4.15517   4.15695
 Alpha virt. eigenvalues --    4.16310   4.16562   4.16696   4.16913   4.17225
 Alpha virt. eigenvalues --    4.17707   4.17934   4.18152   4.18515   4.18670
 Alpha virt. eigenvalues --    4.18859   4.19057   4.19318   4.20209   4.20270
 Alpha virt. eigenvalues --    4.20654   4.21226   4.21415   4.21536   4.21665
 Alpha virt. eigenvalues --    4.22313   4.22409   4.22650   4.23006   4.23834
 Alpha virt. eigenvalues --    4.23966   4.24309   4.24525   4.24998   4.25691
 Alpha virt. eigenvalues --    4.26808   4.27065   4.27214   4.27722   4.27863
 Alpha virt. eigenvalues --    4.28153   4.28537   4.28775   4.29346   4.29974
 Alpha virt. eigenvalues --    4.30102   4.30341   4.31183   4.31513   4.31940
 Alpha virt. eigenvalues --    4.32740   4.32987   4.33540   4.33741   4.33817
 Alpha virt. eigenvalues --    4.33968   4.34153   4.34318   4.34543   4.35858
 Alpha virt. eigenvalues --    4.35931   4.36119   4.36332   4.36626   4.37090
 Alpha virt. eigenvalues --    4.37469   4.37692   4.38488   4.38845   4.39848
 Alpha virt. eigenvalues --    4.40047   4.40100   4.40570   4.40995   4.41859
 Alpha virt. eigenvalues --    4.42691   4.42972   4.43406   4.43773   4.44018
 Alpha virt. eigenvalues --    4.44334   4.45680   4.45999   4.46789   4.47023
 Alpha virt. eigenvalues --    4.47257   4.47527   4.48935   4.49056   4.49584
 Alpha virt. eigenvalues --    4.50047   4.50094   4.50230   4.50865   4.51049
 Alpha virt. eigenvalues --    4.51119   4.51371   4.51962   4.52215   4.52652
 Alpha virt. eigenvalues --    4.52772   4.54857   4.55000   4.55131   4.55949
 Alpha virt. eigenvalues --    4.56641   4.56726   4.57208   4.57776   4.57923
 Alpha virt. eigenvalues --    4.58090   4.58703   4.58796   4.59427   4.59573
 Alpha virt. eigenvalues --    4.59670   4.59869   4.60409   4.60570   4.60666
 Alpha virt. eigenvalues --    4.61007   4.61828   4.62789   4.62989   4.63305
 Alpha virt. eigenvalues --    4.63697   4.64992   4.65243   4.65647   4.65932
 Alpha virt. eigenvalues --    4.66211   4.66371   4.66457   4.66933   4.67987
 Alpha virt. eigenvalues --    4.68813   4.69576   4.70378   4.71170   4.71375
 Alpha virt. eigenvalues --    4.71893   4.72034   4.73155   4.74074   4.74447
 Alpha virt. eigenvalues --    4.74818   4.75394   4.75837   4.76176   4.76473
 Alpha virt. eigenvalues --    4.76788   4.77322   4.77827   4.78237   4.78511
 Alpha virt. eigenvalues --    4.78571   4.79517   4.79837   4.80411   4.80817
 Alpha virt. eigenvalues --    4.81084   4.81106   4.81832   4.82396   4.82628
 Alpha virt. eigenvalues --    4.82773   4.82855   4.83879   4.84249   4.84915
 Alpha virt. eigenvalues --    4.85378   4.85613   4.86665   4.87027   4.87318
 Alpha virt. eigenvalues --    4.87586   4.87640   4.87900   4.88314   4.88686
 Alpha virt. eigenvalues --    4.89230   4.89430   4.90787   4.91942   4.92435
 Alpha virt. eigenvalues --    4.92660   4.93881   4.94148   4.95560   4.96009
 Alpha virt. eigenvalues --    4.96477   4.96695   4.97470   4.97944   4.98330
 Alpha virt. eigenvalues --    4.98969   4.99424   5.01231   5.01877   5.02114
 Alpha virt. eigenvalues --    5.02738   5.03167   5.03479   5.04722   5.05174
 Alpha virt. eigenvalues --    5.05826   5.06211   5.06955   5.07627   5.07701
 Alpha virt. eigenvalues --    5.07913   5.08733   5.09379   5.10055   5.10244
 Alpha virt. eigenvalues --    5.10714   5.11953   5.12256   5.12690   5.12965
 Alpha virt. eigenvalues --    5.13476   5.14765   5.15986   5.17199   5.18477
 Alpha virt. eigenvalues --    5.18709   5.18980   5.19858   5.20101   5.20250
 Alpha virt. eigenvalues --    5.20586   5.21346   5.22628   5.23405   5.23680
 Alpha virt. eigenvalues --    5.23702   5.23981   5.24787   5.25457   5.25642
 Alpha virt. eigenvalues --    5.26140   5.26574   5.27138   5.27242   5.28362
 Alpha virt. eigenvalues --    5.29452   5.30758   5.31184   5.32419   5.33697
 Alpha virt. eigenvalues --    5.34134   5.35023   5.36004   5.36328   5.36594
 Alpha virt. eigenvalues --    5.37976   5.38657   5.38843   5.39794   5.40027
 Alpha virt. eigenvalues --    5.40543   5.41260   5.42375   5.42780   5.43832
 Alpha virt. eigenvalues --    5.44534   5.45175   5.45374   5.47913   5.48023
 Alpha virt. eigenvalues --    5.48641   5.48803   5.49588   5.50539   5.52038
 Alpha virt. eigenvalues --    5.52873   5.53743   5.54488   5.54973   5.55197
 Alpha virt. eigenvalues --    5.56195   5.58368   5.60174   5.60350   5.64522
 Alpha virt. eigenvalues --    5.65143   5.66372   5.66785   5.69643   5.72599
 Alpha virt. eigenvalues --    5.73400   5.73781   5.74412   5.75285   5.77048
 Alpha virt. eigenvalues --    5.80884   5.84095   5.86459   5.88870   5.90565
 Alpha virt. eigenvalues --    5.93055   5.93853   5.95996   5.99150   5.99371
 Alpha virt. eigenvalues --    6.02252   6.03495   6.05864   6.09266   6.10487
 Alpha virt. eigenvalues --    6.14318   6.14992   6.16855   6.25334   6.26168
 Alpha virt. eigenvalues --    6.28576   6.32674   6.32998   6.33882   6.36120
 Alpha virt. eigenvalues --    6.36842   6.38850   6.40434   6.41120   6.41735
 Alpha virt. eigenvalues --    6.43666   6.44045   6.53156   6.53380   6.54156
 Alpha virt. eigenvalues --    6.67479   6.71039   6.71675   6.72734   6.76102
 Alpha virt. eigenvalues --    6.77235   6.80289   6.81010   6.81269   6.81990
 Alpha virt. eigenvalues --    6.82715   6.83022   6.85996   6.91609   6.92577
 Alpha virt. eigenvalues --    7.01300   7.02079   7.06779   7.07746   7.07975
 Alpha virt. eigenvalues --    7.09792   7.10580   7.12165   7.19789   7.23944
 Alpha virt. eigenvalues --    7.28151   7.32084   7.36722   7.40420   7.41002
 Alpha virt. eigenvalues --    7.54547   7.55696   8.30067   8.48968   8.72576
 Alpha virt. eigenvalues --    8.94672   8.97081   8.97485   8.99131   9.21811
 Alpha virt. eigenvalues --    9.37743   9.41353   9.53072  19.44747  20.27173
 Alpha virt. eigenvalues --   22.16702  22.26236  22.27950  22.29419  22.30644
 Alpha virt. eigenvalues --   22.31109  22.32103  22.33185  22.34316  22.34602
 Alpha virt. eigenvalues --   22.35894  22.37537  22.38859  22.42578  22.43015
 Alpha virt. eigenvalues --   22.44989  22.46604  22.48014  22.48942  22.50484
 Alpha virt. eigenvalues --   22.50520  22.51868  22.54634  22.56400  22.57994
 Alpha virt. eigenvalues --   22.62715  22.64519  22.66260  22.68871  22.71243
 Alpha virt. eigenvalues --   22.72330  22.74419  22.75865  22.78721  22.81966
 Alpha virt. eigenvalues --   22.83574  22.84754  22.87462  22.88466  22.89961
 Alpha virt. eigenvalues --   22.91123  22.94368  23.02153  23.03303  23.03841
 Alpha virt. eigenvalues --   23.17438  23.20936  23.26672  23.31140  23.31686
 Alpha virt. eigenvalues --   23.36121  23.42137  23.55257  31.94532  32.10346
 Alpha virt. eigenvalues --   32.29174  32.35108  32.41164  32.57014  32.59070
 Alpha virt. eigenvalues --   32.61411  32.92559  44.02084  44.13844  44.18594
 Alpha virt. eigenvalues --   44.19905  44.22428  44.25533  57.53738
          Condensed to atoms (all electrons):
 Mulliken charges:
               1
     1  C   -0.399127
     2  C   -0.209394
     3  S   -0.006205
     4  C   -0.326502
     5  C   -0.169531
     6  C   -0.233106
     7  C    0.241005
     8  N   -0.437392
     9  O   -0.360251
    10  C   -0.376816
    11  C   -0.198502
    12  C    0.089546
    13  C   -0.154243
    14  N   -0.362943
    15  C    0.076575
    16  N   -0.183510
    17  C   -0.374869
    18  C   -0.203461
    19  C    0.149428
    20  C   -0.187117
    21  C   -0.143596
    22  C   -0.243051
    23  C   -0.314525
    24  C    0.281648
    25  O   -0.444297
    26  C   -0.369847
    27  C   -0.204368
    28  C   -0.193403
    29  S   -0.149987
    30  C   -0.375612
    31  C   -0.389232
    32  C   -0.185914
    33  C   -0.149334
    34  C   -0.288513
    35  C   -0.144104
    36  N   -0.275631
    37  C   -0.356243
    38  C   -0.210720
    39  C    0.098427
    40  C   -0.139126
    41  N   -0.335884
    42  C   -0.002252
    43  N   -0.150412
    44  C   -0.296878
    45  C   -0.247458
    46  C    0.138065
    47  C   -0.186585
    48  C   -0.188029
    49  C   -0.234891
    50  C   -0.277205
    51  C    0.322809
    52  O   -0.395828
    53  C    0.244307
    54  N   -0.140689
    55  O   -0.443326
    56  C    0.321819
    57  N    0.573091
    58  O   -0.479534
    59  O   -0.293339
    60  C   -0.064644
    61  C    0.324146
    62  C   -0.356272
    63  C    0.241152
    64  C    0.000765
    65  C   -0.133258
    66  C   -0.205761
    67  C    0.021763
    68  C   -0.368756
    69  H    0.156810
    70  H    0.159302
    71  H    0.152315
    72  H    0.133983
    73  H    0.149428
    74  H    0.137499
    75  H    0.041351
    76  H    0.127864
    77  H    0.135214
    78  H    0.101541
    79  H    0.103618
    80  H    0.125761
    81  H    0.241368
    82  H    0.271160
    83  H    0.121527
    84  H    0.135439
    85  H    0.129771
    86  H    0.105566
    87  H    0.116349
    88  H    0.159071
    89  H    0.177842
    90  H    0.139636
    91  H    0.132673
    92  H    0.113635
    93  H    0.119026
    94  H    0.119219
    95  H    0.125809
    96  H    0.121995
    97  H    0.139351
    98  H    0.165424
    99  H    0.314835
   100  H    0.139583
   101  H    0.111579
   102  H    0.098001
   103  H    0.119677
   104  H    0.124511
   105  H    0.145384
   106  H    0.135741
   107  H    0.157820
   108  H    0.141683
   109  H    0.143953
   110  H    0.141180
   111  H    0.114851
   112  H    0.131560
   113  H    0.113956
   114  H    0.102994
   115  H    0.110077
   116  H    0.093175
   117  H    0.132859
   118  H    0.128627
   119  H    0.166682
   120  H    0.127200
   121  H    0.318638
   122  H    0.298883
   123  H    0.132786
   124  H    0.126140
   125  H    0.110985
   126  H    0.118967
   127  H    0.104187
   128  H    0.158549
   129  H    0.134238
   130  H    0.132772
   131  H    0.109806
   132  H    0.021634
   133  H    0.123192
   134  H    0.122796
   135  H    0.091795
   136  H    0.165959
   137  H    0.109414
   138  H    0.121247
   139  H    0.336176
   140  H    0.181685
   141  H    0.129472
   142  H    0.166480
   143  H    0.299185
   144  H    0.297003
   145  H    0.229472
   146  H    0.252607
   147  H    0.249736
   148  H    0.132720
   149  N   -0.191387
   150  C   -0.208717
   151  H    0.103233
   152  F   -0.198201
 Sum of Mulliken charges =   1.00000
 Mulliken charges with hydrogens summed into heavy atoms:
               1
     1  C    0.069300
     2  C    0.074017
     3  S   -0.006205
     4  C   -0.019788
     5  C    0.067224
     6  C   -0.003727
     7  C    0.241005
     8  N    0.075136
     9  O   -0.360251
    10  C    0.009920
    11  C    0.023414
    12  C    0.089546
    13  C    0.004828
    14  N   -0.362943
    15  C    0.254417
    16  N    0.069097
    17  C    0.011075
    18  C    0.034784
    19  C    0.149428
    20  C   -0.061308
    21  C   -0.021601
    22  C   -0.103700
    23  C   -0.149101
    24  C    0.281648
    25  O   -0.129462
    26  C   -0.020685
    27  C    0.039820
    28  C    0.087722
    29  S   -0.149987
    30  C    0.067843
    31  C   -0.001642
    32  C    0.031036
    33  C    0.053918
    34  C   -0.027027
    35  C    0.149778
    36  N    0.638894
    37  C    0.013668
    38  C    0.012434
    39  C    0.098427
    40  C    0.019424
    41  N   -0.335884
    42  C    0.131985
    43  N    0.099324
    44  C   -0.032665
    45  C   -0.001469
    46  C    0.138065
    47  C   -0.094790
    48  C   -0.022070
    49  C   -0.125477
    50  C   -0.155958
    51  C    0.322809
    52  O   -0.059652
    53  C    0.244307
    54  N    0.088783
    55  O   -0.443326
    56  C    0.321819
    57  N    0.573091
    58  O   -0.479534
    59  O   -0.293339
    60  C    0.068075
    61  C    0.324146
    62  C   -0.174587
    63  C    0.241152
    64  C    0.000765
    65  C   -0.003786
    66  C   -0.039282
    67  C    0.021763
    68  C   -0.069571
   149  N   -0.191387
   150  C   -0.105483
   152  F   -0.198201
 Electronic spatial extent (au):  <R**2>=          66828.6094
 Charge=              1.0000 electrons
 Dipole moment (field-independent basis, Debye):
    X=            -15.4919    Y=              0.2310    Z=              2.1866  Tot=             15.6472
 Quadrupole moment (field-independent basis, Debye-Ang):
   XX=           -345.1408   YY=           -342.6635   ZZ=           -407.0302
   XY=             29.9811   XZ=             -6.6863   YZ=             21.6979
 Traceless Quadrupole moment (field-independent basis, Debye-Ang):
   XX=             19.8041   YY=             22.2813   ZZ=            -42.0854
   XY=             29.9811   XZ=             -6.6863   YZ=             21.6979
 Octapole moment (field-independent basis, Debye-Ang**2):
  XXX=           -860.7824  YYY=            -60.3098  ZZZ=             91.9342  XYY=             95.7041
  XXY=            317.4136  XXZ=             72.8245  XZZ=            -77.6997  YZZ=            -27.9416
  YYZ=           -131.6788  XYZ=             95.7366
 Hexadecapole moment (field-independent basis, Debye-Ang**3):
 XXXX=         -45981.2535 YYYY=         -22194.6183 ZZZZ=         -14624.4154 XXXY=           3514.5596
 XXXZ=           -117.8039 YYYX=            745.3619 YYYZ=            564.6982 ZZZX=            160.7605
 ZZZY=            262.4672 XXYY=         -10802.7418 XXZZ=          -9906.0031 YYZZ=          -6089.9448
 XXYZ=            654.9203 YYXZ=             41.5875 ZZXY=           -293.5119
 N-N= 1.335342095871D+04 E-N=-3.580237260940D+04  KE= 3.888631738254D+03
 1\1\GINC-CN1596\SP\RPBE1PBE\def2TZVP\C53H81F1N9O6S2(1+)\SHAOQ1\03-Apr-
 2023\0\\# def2tzvp em=gd3 pbe1pbe\\Title\\1,1\C,0,2.973424,-6.062735,-
 3.356967\C,0,1.767617,-5.485317,-2.619616\S,0,2.323296,-4.370739,-1.28
 2655\C,0,6.071653,-3.944466,-2.762282\C,0,6.795015,-3.743233,-1.426141
 \C,0,5.986206,-2.848471,-0.498649\C,0,6.701479,-2.529238,0.799889\N,0,
 5.882785,-2.39862,1.87816\O,0,7.904272,-2.374717,0.863348\C,0,3.241856
 ,5.593006,-2.552809\C,0,3.453008,5.451874,-1.047653\C,0,4.666109,4.679
 414,-0.642891\C,0,5.730563,5.11227,0.114347\N,0,4.867398,3.357613,-0.9
 70254\C,0,6.01228,3.00108,-0.42787\N,0,6.569534,4.032172,0.237167\C,0,
 -2.745489,5.000647,-4.598415\C,0,-2.837217,5.537643,-3.168667\C,0,-2.5
 4333,4.450313,-2.151776\C,0,-1.616814,4.62962,-1.115847\C,0,-3.153555,
 3.191826,-2.242436\C,0,-1.303676,3.612638,-0.213845\C,0,-2.846673,2.15
 9642,-1.357756\C,0,-1.912139,2.363244,-0.341366\O,0,-1.582078,1.379467
 ,0.547683\C,0,-8.538398,-2.031544,1.505185\C,0,-8.895066,-2.975373,0.3
 46558\C,0,-7.652835,-3.468897,-0.391851\S,0,-6.530831,-2.181763,-1.028
 571\C,0,-7.548053,-1.470754,-2.339358\C,0,-8.69847,3.044324,-0.081253\
 C,0,-7.651582,2.07157,-0.626357\C,0,-6.264444,2.224887,0.017131\C,0,-5
 .974486,1.273671,1.182129\C,0,-4.665279,1.642601,1.863028\N,0,-4.13738
 5,0.556289,2.744537\C,0,0.018812,1.551251,6.931371\C,0,0.862141,1.5043
 22,5.654792\C,0,0.634365,0.261491,4.856758\C,0,1.58165,-0.637705,4.420
 205\N,0,-0.620373,-0.184699,4.497431\C,0,-0.430125,-1.331098,3.885408\
 N,0,0.887206,-1.6455,3.804193\C,0,-1.522981,-1.759248,-2.189595\C,0,-1
 .083319,-0.661719,-3.163127\C,0,0.316568,-0.185543,-2.867064\C,0,1.410
 158,-1.058863,-2.993821\C,0,0.588072,1.125205,-2.45991\C,0,2.707604,-0
 .652619,-2.720342\C,0,1.88675,1.549643,-2.177247\C,0,2.968865,0.663152
 ,-2.297293\O,0,4.21994,1.002335,-2.014421\C,0,1.990027,-1.915918,0.659
 039\N,0,1.828072,-0.593797,0.425076\O,0,2.919379,-2.429021,1.262137\C,
 0,2.518063,0.486955,0.995873\N,0,-2.829327,-2.511557,1.04704\O,0,-2.84
 1639,-1.286304,1.264228\O,0,-3.802667,-3.209242,1.158786\C,0,3.781027,
 2.634125,2.119111\C,0,2.459571,2.75628,1.699654\C,0,1.803526,1.678949,
 1.139116\C,0,0.788524,-2.740838,0.274898\C,0,0.83894,-3.948479,-0.4724
 91\C,0,-0.338077,-4.722616,-0.566637\C,0,-1.534861,-4.307736,-0.005668
 \C,0,-1.576532,-3.070288,0.634987\C,0,-0.421635,-2.302639,0.782376\H,0
 ,2.618972,-6.772908,-4.117998\H,0,3.554263,-5.282831,-3.867819\H,0,3.6
 42282,-6.601721,-2.670791\H,0,1.190097,-6.310056,-2.178241\H,0,1.10856
 2,-4.91356,-3.29108\H,0,6.622586,-4.623535,-3.430277\H,0,5.070621,-4.3
 69253,-2.598675\H,0,5.94127,-2.985841,-3.290319\H,0,7.788656,-3.29467,
 -1.575147\H,0,6.96846,-4.717139,-0.938921\H,0,4.996469,-3.287277,-0.29
 2881\H,0,5.788382,-1.878698,-0.993951\H,0,6.299483,-2.135121,2.761628\
 H,0,4.881376,-2.542851,1.811128\H,0,2.312123,6.140773,-2.767073\H,0,3.
 174859,4.607318,-3.038169\H,0,4.075332,6.136724,-3.022078\H,0,2.569921
 ,4.965988,-0.595228\H,0,3.51369,6.447849,-0.582146\H,0,5.952233,6.0788
 48,0.558708\H,0,6.45772,2.008636,-0.479549\H,0,-2.896786,5.8055,-5.333
 285\H,0,-1.758983,4.550526,-4.78624\H,0,-3.5079,4.233779,-4.798514\H,0
 ,-3.842326,5.956556,-2.987714\H,0,-2.126432,6.365282,-3.024133\H,0,-1.
 110899,5.593693,-1.013057\H,0,-3.881317,2.997013,-3.033737\H,0,-0.5683
 67,3.779656,0.576217\H,0,-3.322949,1.180218,-1.471078\H,0,-1.9427,0.52
 8988,0.260995\H,0,-9.435842,-1.729787,2.065327\H,0,-7.848225,-2.52275,
 2.210428\H,0,-8.043914,-1.124673,1.12768\H,0,-9.580747,-2.471365,-0.35
 4598\H,0,-9.437954,-3.857736,0.723808\H,0,-7.919391,-4.132187,-1.23055
 6\H,0,-7.013013,-4.054136,0.288865\H,0,-7.819628,-2.233518,-3.084352\H
 ,0,-8.460197,-0.998193,-1.94708\H,0,-6.943406,-0.697735,-2.833809\H,0,
 -9.678315,2.886261,-0.55523\H,0,-8.836551,2.927467,1.006127\H,0,-8.400
 292,4.087561,-0.26806\H,0,-7.555412,2.230218,-1.712323\H,0,-7.997145,1
 .030241,-0.508653\H,0,-6.13318,3.269922,0.350303\H,0,-5.481779,2.06675
 7,-0.739805\H,0,-5.922244,0.241275,0.78946\H,0,-6.800309,1.293475,1.91
 5206\H,0,-4.766612,2.547484,2.479297\H,0,-3.873945,1.835491,1.129009\H
 ,0,-3.254027,0.818152,3.209478\H,0,-3.900621,-0.300232,2.184458\H,0,0.
 167149,2.498145,7.470839\H,0,0.282244,0.725468,7.609434\H,0,-1.049204,
 1.453149,6.687996\H,0,1.934103,1.576871,5.89298\H,0,0.627814,2.38519,5
 .030242\H,0,2.665837,-0.639961,4.495712\H,0,-1.208973,-1.989249,3.5040
 46\H,0,-2.511407,-2.172917,-2.447664\H,0,-0.800597,-2.583902,-2.165329
 \H,0,-1.593091,-1.33694,-1.179632\H,0,-1.779933,0.188919,-3.122046\H,0
 ,-1.130852,-1.04761,-4.195897\H,0,1.242629,-2.088796,-3.323942\H,0,-0.
 231788,1.843117,-2.373584\H,0,3.547312,-1.344067,-2.816705\H,0,2.07137
 1,2.57743,-1.857065\H,0,4.291892,1.95767,-1.718809\H,0,0.755979,1.7477
 1,0.841007\H,0,-0.325461,-5.665747,-1.110397\H,0,-2.442828,-4.904379,-
 0.102086\H,0,-0.475941,-1.342195,1.29297\H,0,-4.806252,0.291111,3.4744
 38\H,0,1.089801,-0.335366,-0.227662\H,0,7.446312,4.005624,0.741571\H,0
 ,1.300248,-2.463268,3.369934\H,0,4.296499,3.493777,2.559965\N,0,4.4454
 14,1.495054,1.979432\C,0,3.849932,0.442525,1.423861\H,0,4.445308,-0.46
 5284,1.317937\F,0,1.818099,3.917763,1.841106\\Version=ES64L-G16RevB.01
 \State=1-A\HF=-3905.9579374\RMSD=1.573e-09\Dipole=-6.0949881,0.0908971
 ,0.8602927\Quadrupole=14.723829,16.5656057,-31.2894348,22.2902118,-4.9
 711229,16.1318937\PG=C01 [X(C53H81F1N9O6S2)]\\@


 SUPPORT THE RIGHT TO ARM BEARS!
 (ADD A CLAWS TO THE BILL OF RIGHTS)
 Job cpu time:       3 days 13 hours 12 minutes 40.9 seconds.
 Elapsed time:       0 days  3 hours 33 minutes 20.6 seconds.
 File lengths (MBytes):  RWF=   3916 Int=      0 D2E=      0 Chk=    420 Scr=      2
 Normal termination of Gaussian 16 at Mon Apr  3 21:32:26 2023.
```
