## Supplementary material for "Ligand efficacy shifts a nuclear receptor conformational ensemble between transcriptionally active and repressive states": Source Data 2: T0070907.gjf

```
%mem=50000MB
%nprocshared=24
# def2tzvp em=gd3 pbe1pbe

Title

1 1
 C                  3.06476400   -5.84371100   -3.52570800
 C                  1.85126500   -5.30935700   -2.76877300
 S                  2.40135300   -4.22481200   -1.40303100
 C                  6.12819700   -3.69191700   -2.87384800
 C                  6.85150500   -3.51874400   -1.53375200
 C                  6.05242600   -2.64251300   -0.57858000
 C                  6.75548500   -2.44848900    0.75023500
 N                  5.94908600   -2.55474700    1.84189900
 O                  7.94260800   -2.20671600    0.83299400
 C                  3.13779400    5.78540300   -2.37095300
 C                  3.35520300    5.60261100   -0.87118300
 C                  4.58032000    4.83937600   -0.48854500
 C                  5.62214100    5.26054500    0.30464600
 N                  4.81717500    3.54040700   -0.87549800
 C                  5.96311700    3.18750300   -0.33360200
 N                  6.48720200    4.20046300    0.38458400
 C                 -2.84393400    5.15316300   -4.42104800
 C                 -2.94104400    5.64521400   -2.97557000
 C                 -2.61076000    4.53444400   -1.99484500
 C                 -1.66911400    4.69912700   -0.97002700
 C                 -3.20010600    3.26801400   -2.11118900
 C                 -1.32283800    3.65991300   -0.10655000
 C                 -2.85889600    2.21484200   -1.26425600
 C                 -1.90836300    2.40240500   -0.25886600
 O                 -1.54403900    1.40282200    0.59444500
 C                 -8.50106400   -2.15719100    1.47971800
 C                 -8.84469000   -3.07162700    0.29389900
 C                 -7.59676900   -3.51383800   -0.46703100
 S                 -6.50754400   -2.18254900   -1.06891300
 C                 -7.54663300   -1.45651600   -2.35405200
 C                 -8.75120400    2.96069800    0.04742100
 C                 -7.68940200    2.02275100   -0.52894800
 C                 -6.29623300    2.19685600    0.09722400
 C                 -5.96696000    1.23763300    1.24587100
 C                 -4.65512000    1.62727400    1.91156300
 N                 -4.08880000    0.54307100    2.77167100
 C                  0.00825300    1.40558800    6.99369400
 C                  0.84894600    1.41148200    5.71453200
 C                  0.59427700    0.20163700    4.87418100
 C                  1.51380400   -0.73040900    4.44897800
 N                 -0.66933500   -0.18908500    4.47874800
 C                 -0.51112700   -1.33428500    3.85639500
 N                  0.79374600   -1.70137800    3.80289600
 C                 -1.50085600   -1.65444300   -2.21973700
 C                 -1.08237200   -0.52076900   -3.16063800
 C                  0.30947900   -0.03189800   -2.84436900
 C                  1.41347600   -0.89190700   -2.96808000
 C                  0.56278300    1.27454500   -2.41424900
 C                  2.70373400   -0.47657800   -2.67411200
 C                  1.85333500    1.70821000   -2.10913900
 C                  2.94723200    0.83659500   -2.23270100
 O                  4.19248400    1.18764100   -1.94019200
 C                  2.07510200   -1.84829200    0.60353000
 N                  1.92079500   -0.50402400    0.52249800
 O                  3.03397900   -2.43013500    1.08456600
 C                  2.69779800    0.49784200    1.11796000
 N                 -2.75691500   -2.47284200    0.99717500
 O                 -2.78716200   -1.25216300    1.23869500
 C                  3.99356700    0.30347800    1.59830900
 O                 -3.71898200   -3.18726800    1.10169000
 C                  4.63106300    1.38712000    2.20136500
 C                  2.86794900    2.77144400    1.86209600
 C                  2.12456800    1.76752500    1.25280500
 C                  0.85912600   -2.63812400    0.20057300
 C                  0.91749400   -3.82795200   -0.57838600
 C                 -0.25149000   -4.61164500   -0.68495300
 C                 -1.44799300   -4.22407500   -0.10473400
 C                 -1.49894200   -3.00315000    0.56631700
 C                 -0.35151500   -2.22541400    0.72703900
 H                  2.72123900   -6.53800400   -4.30616800
 H                  3.62957900   -5.03868300   -4.01515200
 H                  3.74546400   -6.39007000   -2.85716600
 H                  1.28810900   -6.15543800   -2.34943100
 H                  1.18119200   -4.72852500   -3.42124900
 H                  6.68258400   -4.35414400   -3.55564500
 H                  5.12894800   -4.12374800   -2.71898900
 H                  5.99396900   -2.72257400   -3.38079400
 H                  7.84844700   -3.07463600   -1.67488400
 H                  7.01871500   -4.50544800   -1.06984000
 H                  5.04217800   -3.05304800   -0.42524700
 H                  5.91129400   -1.63784500   -1.01854900
 H                  6.36701400   -2.43916400    2.75607600
 H                  4.96054000   -2.75946900    1.75413100
 H                  2.19704800    6.32090000   -2.56788900
 H                  3.09004700    4.81330900   -2.88497900
 H                  3.95958700    6.35914700   -2.82493400
 H                  2.47759000    5.08357900   -0.44294800
 H                  3.39527700    6.58412100   -0.37376400
 H                  5.80778600    6.20562100    0.80739300
 H                  6.43831200    2.21274500   -0.43650400
 H                 -3.02516100    5.97383000   -5.13128500
 H                 -1.84573100    4.73889900   -4.62841000
 H                 -3.58404200    4.36912900   -4.63771700
 H                 -3.95603600    6.03046900   -2.77624600
 H                 -2.25177100    6.48698700   -2.81008100
 H                 -1.17961600    5.66922700   -0.84619800
 H                 -3.93926800    3.08379400   -2.89456400
 H                 -0.58288800    3.81274800    0.68190400
 H                 -3.32049900    1.23121200   -1.39968300
 H                 -1.91003900    0.55680700    0.30135400
 H                 -9.40145400   -1.89089500    2.05295600
 H                 -7.79755600   -2.65575400    2.16631900
 H                 -8.02651500   -1.22946000    1.12802200
 H                 -9.54558300   -2.56086300   -0.38704900
 H                 -9.36585100   -3.97718900    0.64602600
 H                 -7.85403900   -4.15608100   -1.32482100
 H                 -6.94002300   -4.10608200    0.19115700
 H                 -7.80527400   -2.20319100   -3.11967700
 H                 -8.46684600   -1.01534700   -1.94437600
 H                 -6.96125300   -0.65663800   -2.82858000
 H                 -9.73331500    2.78770300   -0.41653300
 H                 -8.87193500    2.82144700    1.13422200
 H                 -8.48027200    4.01388800   -0.12453200
 H                 -7.61209000    2.20267800   -1.61308900
 H                 -8.00835800    0.97146600   -0.42531500
 H                 -6.18198600    3.24024900    0.44170000
 H                 -5.52200300    2.06456000   -0.67334400
 H                 -5.89762000    0.21190600    0.83878300
 H                 -6.78156600    1.22931800    1.99162900
 H                 -4.76666200    2.52267400    2.53976900
 H                 -3.88139200    1.84680200    1.16617300
 H                 -3.20124100    0.81466200    3.22461800
 H                 -3.84669800   -0.30138200    2.19660800
 H                  0.16676600    2.32293400    7.57959000
 H                  0.26419000    0.54480000    7.62982800
 H                 -1.06103700    1.33092500    6.74763800
 H                  1.92272300    1.45992500    5.94903500
 H                  0.62120100    2.31922200    5.12846900
 H                  2.59476700   -0.77635900    4.54972400
 H                 -1.30570600   -1.95393500    3.44469000
 H                 -2.48133700   -2.07981900   -2.48928400
 H                 -0.76253600   -2.46461800   -2.21959400
 H                 -1.57815200   -1.26015600   -1.19965800
 H                 -1.79341400    0.31619200   -3.09501200
 H                 -1.12180200   -0.87632800   -4.20468900
 H                  1.26155500   -1.91904600   -3.31423900
 H                 -0.26507600    1.98292000   -2.32784400
 H                  3.55160600   -1.15786100   -2.77196000
 H                  2.02394000    2.73363800   -1.77409100
 H                  4.25254900    2.14087700   -1.63451700
 H                  4.50394700   -0.65201700    1.51263200
 H                  5.64752300    1.25115500    2.58923100
 H                  2.43829600    3.77370700    1.97271200
 H                  1.10792100    1.95249000    0.90080500
 H                 -0.23198600   -5.54103000   -1.25177300
 H                 -2.35032800   -4.82788000   -0.20884100
 H                 -0.41219400   -1.28153400    1.26741100
 H                 -4.73858100    0.25615200    3.51048300
 H                  1.14773200   -0.16627500   -0.04692500
 H                  7.34887600    4.17035000    0.91347200
 H                  1.17591900   -2.53738900    3.37726800
 N                  4.09841500    2.59738100    2.33976900
```
