## Supplementary material for "Ligand efficacy shifts a nuclear receptor conformational ensemble between transcriptionally active and repressive states": Source Data 2: T0070907.out

```
 Entering Gaussian System, Link 0=g16
 Initial command:
 /accre/arch/easybuild/software/BinDist/Gaussian/16.B.01-AVX2/g16/l1.exe "/nobackup/yang_lab/shaoqz//51236110/Gau-162302.inp" -scrdir="/nobackup/yang_lab/shaoqz//51236110/"
 Entering Link 1 = /accre/arch/easybuild/software/BinDist/Gaussian/16.B.01-AVX2/g16/l1.exe PID=    162304.
  
 Copyright (c) 1988-2017, Gaussian, Inc.  All Rights Reserved.
  
 This is part of the Gaussian(R) 16 program.  It is based on
 the Gaussian(R) 09 system (copyright 2009, Gaussian, Inc.),
 the Gaussian(R) 03 system (copyright 2003, Gaussian, Inc.),
 the Gaussian(R) 98 system (copyright 1998, Gaussian, Inc.),
 the Gaussian(R) 94 system (copyright 1995, Gaussian, Inc.),
 the Gaussian 92(TM) system (copyright 1992, Gaussian, Inc.),
 the Gaussian 90(TM) system (copyright 1990, Gaussian, Inc.),
 the Gaussian 88(TM) system (copyright 1988, Gaussian, Inc.),
 the Gaussian 86(TM) system (copyright 1986, Carnegie Mellon
 University), and the Gaussian 82(TM) system (copyright 1983,
 Carnegie Mellon University). Gaussian is a federally registered
 trademark of Gaussian, Inc.
  
 This software contains proprietary and confidential information,
 including trade secrets, belonging to Gaussian, Inc.
  
 This software is provided under written license and may be
 used, copied, transmitted, or stored only in accord with that
 written license.
  
 The following legend is applicable only to US Government
 contracts under FAR:
  
                    RESTRICTED RIGHTS LEGEND
  
 Use, reproduction and disclosure by the US Government is
 subject to restrictions as set forth in subparagraphs (a)
 and (c) of the Commercial Computer Software - Restricted
 Rights clause in FAR 52.227-19.
  
 Gaussian, Inc.
 340 Quinnipiac St., Bldg. 40, Wallingford CT 06492
  
  
 ---------------------------------------------------------------
 Warning -- This program may not be used in any manner that
 competes with the business of Gaussian, Inc. or will provide
 assistance to any competitor of Gaussian, Inc.  The licensee
 of this program is prohibited from giving any competitor of
 Gaussian, Inc. access to this program.  By using this program,
 the user acknowledges that Gaussian, Inc. is engaged in the
 business of creating and licensing software in the field of
 computational chemistry and represents and warrants to the
 licensee that it is not a competitor of Gaussian, Inc. and that
 it will not use this program in any manner prohibited above.
 ---------------------------------------------------------------
  

 Cite this work as:
 Gaussian 16, Revision B.01,
 M. J. Frisch, G. W. Trucks, H. B. Schlegel, G. E. Scuseria, 
 M. A. Robb, J. R. Cheeseman, G. Scalmani, V. Barone, 
 G. A. Petersson, H. Nakatsuji, X. Li, M. Caricato, A. V. Marenich, 
 J. Bloino, B. G. Janesko, R. Gomperts, B. Mennucci, H. P. Hratchian, 
 J. V. Ortiz, A. F. Izmaylov, J. L. Sonnenberg, D. Williams-Young, 
 F. Ding, F. Lipparini, F. Egidi, J. Goings, B. Peng, A. Petrone, 
 T. Henderson, D. Ranasinghe, V. G. Zakrzewski, J. Gao, N. Rega, 
 G. Zheng, W. Liang, M. Hada, M. Ehara, K. Toyota, R. Fukuda, 
 J. Hasegawa, M. Ishida, T. Nakajima, Y. Honda, O. Kitao, H. Nakai, 
 T. Vreven, K. Throssell, J. A. Montgomery, Jr., J. E. Peralta, 
 F. Ogliaro, M. J. Bearpark, J. J. Heyd, E. N. Brothers, K. N. Kudin, 
 V. N. Staroverov, T. A. Keith, R. Kobayashi, J. Normand, 
 K. Raghavachari, A. P. Rendell, J. C. Burant, S. S. Iyengar, 
 J. Tomasi, M. Cossi, J. M. Millam, M. Klene, C. Adamo, R. Cammi, 
 J. W. Ochterski, R. L. Martin, K. Morokuma, O. Farkas, 
 J. B. Foresman, and D. J. Fox, Gaussian, Inc., Wallingford CT, 2016.
 
 ******************************************
 Gaussian 16:  ES64L-G16RevB.01 20-Dec-2017
                12-Apr-2023 
 ******************************************
 %mem=50000MB
 %nprocshared=24
 Will use up to   24 processors via shared memory.
 -------------------------
 # def2tzvp em=gd3 pbe1pbe
 -------------------------
 1/38=1,172=1/1;
 2/12=2,17=6,18=5,40=1/2;
 3/5=44,7=101,11=2,25=1,30=1,74=-13,124=31/1,2,3;
 4//1;
 5/5=2,38=5/2;
 6/7=2,8=2,9=2,10=2,28=1/1;
 99/5=1,9=1/99;
 -----
 Title
 -----
 Symbolic Z-matrix:
 Charge =  1 Multiplicity = 1
 C                     3.06476  -5.84371  -3.52571 
 C                     1.85127  -5.30936  -2.76877 
 S                     2.40135  -4.22481  -1.40303 
 C                     6.1282   -3.69192  -2.87385 
 C                     6.85151  -3.51874  -1.53375 
 C                     6.05243  -2.64251  -0.57858 
 C                     6.75549  -2.44849   0.75024 
 N                     5.94909  -2.55475   1.8419 
 O                     7.94261  -2.20672   0.83299 
 C                     3.13779   5.7854   -2.37095 
 C                     3.3552    5.60261  -0.87118 
 C                     4.58032   4.83938  -0.48855 
 C                     5.62214   5.26055   0.30465 
 N                     4.81718   3.54041  -0.8755 
 C                     5.96312   3.1875   -0.3336 
 N                     6.4872    4.20046   0.38458 
 C                    -2.84393   5.15316  -4.42105 
 C                    -2.94104   5.64521  -2.97557 
 C                    -2.61076   4.53444  -1.99485 
 C                    -1.66911   4.69913  -0.97003 
 C                    -3.20011   3.26801  -2.11119 
 C                    -1.32284   3.65991  -0.10655 
 C                    -2.8589    2.21484  -1.26426 
 C                    -1.90836   2.40241  -0.25887 
 O                    -1.54404   1.40282   0.59445 
 C                    -8.50106  -2.15719   1.47972 
 C                    -8.84469  -3.07163   0.2939 
 C                    -7.59677  -3.51384  -0.46703 
 S                    -6.50754  -2.18255  -1.06891 
 C                    -7.54663  -1.45652  -2.35405 
 C                    -8.7512    2.9607    0.04742 
 C                    -7.6894    2.02275  -0.52895 
 C                    -6.29623   2.19686   0.09722 
 C                    -5.96696   1.23763   1.24587 
 C                    -4.65512   1.62727   1.91156 
 N                    -4.0888    0.54307   2.77167 
 C                     0.00825   1.40559   6.99369 
 C                     0.84895   1.41148   5.71453 
 C                     0.59428   0.20164   4.87418 
 C                     1.5138   -0.73041   4.44898 
 N                    -0.66934  -0.18909   4.47875 
 C                    -0.51113  -1.33429   3.8564 
 N                     0.79375  -1.70138   3.8029 
 C                    -1.50086  -1.65444  -2.21974 
 C                    -1.08237  -0.52077  -3.16064 
 C                     0.30948  -0.0319   -2.84437 
 C                     1.41348  -0.89191  -2.96808 
 C                     0.56278   1.27455  -2.41425 
 C                     2.70373  -0.47658  -2.67411 
 C                     1.85334   1.70821  -2.10914 
 C                     2.94723   0.8366   -2.2327 
 O                     4.19248   1.18764  -1.94019 
 C                     2.0751   -1.84829   0.60353 
 N                     1.9208   -0.50402   0.5225 
 O                     3.03398  -2.43014   1.08457 
 C                     2.6978    0.49784   1.11796 
 N                    -2.75692  -2.47284   0.99718 
 O                    -2.78716  -1.25216   1.2387 
 C                     3.99357   0.30348   1.59831 
 O                    -3.71898  -3.18727   1.10169 
 C                     4.63106   1.38712   2.20137 
 C                     2.86795   2.77144   1.8621 
 C                     2.12457   1.76753   1.25281 
 C                     0.85913  -2.63812   0.20057 
 C                     0.91749  -3.82795  -0.57839 
 C                    -0.25149  -4.61165  -0.68495 
 C                    -1.44799  -4.22408  -0.10473 
 C                    -1.49894  -3.00315   0.56632 
 C                    -0.35152  -2.22541   0.72704 
 H                     2.72124  -6.538    -4.30617 
 H                     3.62958  -5.03868  -4.01515 
 H                     3.74546  -6.39007  -2.85717 
 H                     1.28811  -6.15544  -2.34943 
 H                     1.18119  -4.72853  -3.42125 
 H                     6.68258  -4.35414  -3.55565 
 H                     5.12895  -4.12375  -2.71899 
 H                     5.99397  -2.72257  -3.38079 
 H                     7.84845  -3.07464  -1.67488 
 H                     7.01872  -4.50545  -1.06984 
 H                     5.04218  -3.05305  -0.42525 
 H                     5.91129  -1.63785  -1.01855 
 H                     6.36701  -2.43916   2.75608 
 H                     4.96054  -2.75947   1.75413 
 H                     2.19705   6.3209   -2.56789 
 H                     3.09005   4.81331  -2.88498 
 H                     3.95959   6.35915  -2.82493 
 H                     2.47759   5.08358  -0.44295 
 H                     3.39528   6.58412  -0.37376 
 H                     5.80779   6.20562   0.80739 
 H                     6.43831   2.21274  -0.4365 
 H                    -3.02516   5.97383  -5.13129 
 H                    -1.84573   4.7389   -4.62841 
 H                    -3.58404   4.36913  -4.63772 
 H                    -3.95604   6.03047  -2.77625 
 H                    -2.25177   6.48699  -2.81008 
 H                    -1.17962   5.66923  -0.8462 
 H                    -3.93927   3.08379  -2.89456 
 H                    -0.58289   3.81275   0.6819 
 H                    -3.3205    1.23121  -1.39968 
 H                    -1.91004   0.55681   0.30135 
 H                    -9.40145  -1.8909    2.05296 
 H                    -7.79756  -2.65575   2.16632 
 H                    -8.02651  -1.22946   1.12802 
 H                    -9.54558  -2.56086  -0.38705 
 H                    -9.36585  -3.97719   0.64603 
 H                    -7.85404  -4.15608  -1.32482 
 H                    -6.94002  -4.10608   0.19116 
 H                    -7.80527  -2.20319  -3.11968 
 H                    -8.46685  -1.01535  -1.94438 
 H                    -6.96125  -0.65664  -2.82858 
 H                    -9.73332   2.7877   -0.41653 
 H                    -8.87194   2.82145   1.13422 
 H                    -8.48027   4.01389  -0.12453 
 H                    -7.61209   2.20268  -1.61309 
 H                    -8.00836   0.97147  -0.42532 
 H                    -6.18199   3.24025   0.4417 
 H                    -5.522     2.06456  -0.67334 
 H                    -5.89762   0.21191   0.83878 
 H                    -6.78157   1.22932   1.99163 
 H                    -4.76666   2.52267   2.53977 
 H                    -3.88139   1.8468    1.16617 
 H                    -3.20124   0.81466   3.22462 
 H                    -3.8467   -0.30138   2.19661 
 H                     0.16677   2.32293   7.57959 
 H                     0.26419   0.5448    7.62983 
 H                    -1.06104   1.33093   6.74764 
 H                     1.92272   1.45993   5.94904 
 H                     0.6212    2.31922   5.12847 
 H                     2.59477  -0.77636   4.54972 
 H                    -1.30571  -1.95394   3.44469 
 H                    -2.48134  -2.07982  -2.48928 
 H                    -0.76254  -2.46462  -2.21959 
 H                    -1.57815  -1.26016  -1.19966 
 H                    -1.79341   0.31619  -3.09501 
 H                    -1.1218   -0.87633  -4.20469 
 H                     1.26156  -1.91905  -3.31424 
 H                    -0.26508   1.98292  -2.32784 
 H                     3.55161  -1.15786  -2.77196 
 H                     2.02394   2.73364  -1.77409 
 H                     4.25255   2.14088  -1.63452 
 H                     4.50395  -0.65202   1.51263 
 H                     5.64752   1.25116   2.58923 
 H                     2.4383    3.77371   1.97271 
 H                     1.10792   1.95249   0.90081 
 H                    -0.23199  -5.54103  -1.25177 
 H                    -2.35033  -4.82788  -0.20884 
 H                    -0.41219  -1.28153   1.26741 
 H                    -4.73858   0.25615   3.51048 
 H                     1.14773  -0.16628  -0.04693 
 H                     7.34888   4.17035   0.91347 
 H                     1.17592  -2.53739   3.37727 
 N                     4.09842   2.59738   2.33977 
 
 Stoichiometry    C53H82N9O6S2(1+)
 Framework group  C1[X(C53H82N9O6S2)]
 Deg. of freedom   450
 Full point group                 C1      NOp   1
 Largest Abelian subgroup         C1      NOp   1
 Largest concise Abelian subgroup C1      NOp   1
                         Standard orientation:                         
 ---------------------------------------------------------------------
 Center     Atomic      Atomic             Coordinates (Angstroms)
 Number     Number       Type             X           Y           Z
 ---------------------------------------------------------------------
      1          6           0        3.064764   -5.843711   -3.525708
      2          6           0        1.851265   -5.309357   -2.768773
      3         16           0        2.401353   -4.224812   -1.403031
      4          6           0        6.128197   -3.691917   -2.873848
      5          6           0        6.851505   -3.518744   -1.533752
      6          6           0        6.052426   -2.642513   -0.578580
      7          6           0        6.755485   -2.448489    0.750235
      8          7           0        5.949086   -2.554747    1.841899
      9          8           0        7.942608   -2.206716    0.832994
     10          6           0        3.137794    5.785403   -2.370953
     11          6           0        3.355203    5.602611   -0.871183
     12          6           0        4.580320    4.839376   -0.488545
     13          6           0        5.622141    5.260545    0.304646
     14          7           0        4.817175    3.540407   -0.875498
     15          6           0        5.963117    3.187503   -0.333602
     16          7           0        6.487202    4.200463    0.384584
     17          6           0       -2.843934    5.153163   -4.421048
     18          6           0       -2.941044    5.645214   -2.975570
     19          6           0       -2.610760    4.534444   -1.994845
     20          6           0       -1.669114    4.699127   -0.970027
     21          6           0       -3.200106    3.268014   -2.111189
     22          6           0       -1.322838    3.659913   -0.106550
     23          6           0       -2.858896    2.214842   -1.264256
     24          6           0       -1.908363    2.402405   -0.258866
     25          8           0       -1.544039    1.402822    0.594445
     26          6           0       -8.501064   -2.157191    1.479718
     27          6           0       -8.844690   -3.071627    0.293899
     28          6           0       -7.596769   -3.513838   -0.467031
     29         16           0       -6.507544   -2.182549   -1.068913
     30          6           0       -7.546633   -1.456516   -2.354052
     31          6           0       -8.751204    2.960698    0.047421
     32          6           0       -7.689402    2.022751   -0.528948
     33          6           0       -6.296233    2.196856    0.097224
     34          6           0       -5.966960    1.237633    1.245871
     35          6           0       -4.655120    1.627274    1.911563
     36          7           0       -4.088800    0.543071    2.771671
     37          6           0        0.008253    1.405588    6.993694
     38          6           0        0.848946    1.411482    5.714532
     39          6           0        0.594277    0.201637    4.874181
     40          6           0        1.513804   -0.730409    4.448978
     41          7           0       -0.669335   -0.189085    4.478748
     42          6           0       -0.511127   -1.334285    3.856395
     43          7           0        0.793746   -1.701378    3.802896
     44          6           0       -1.500856   -1.654443   -2.219737
     45          6           0       -1.082372   -0.520769   -3.160638
     46          6           0        0.309479   -0.031898   -2.844369
     47          6           0        1.413476   -0.891907   -2.968080
     48          6           0        0.562783    1.274545   -2.414249
     49          6           0        2.703734   -0.476578   -2.674112
     50          6           0        1.853335    1.708210   -2.109139
     51          6           0        2.947232    0.836595   -2.232701
     52          8           0        4.192484    1.187641   -1.940192
     53          6           0        2.075102   -1.848292    0.603530
     54          7           0        1.920795   -0.504024    0.522498
     55          8           0        3.033979   -2.430135    1.084566
     56          6           0        2.697798    0.497842    1.117960
     57          7           0       -2.756915   -2.472842    0.997175
     58          8           0       -2.787162   -1.252163    1.238695
     59          6           0        3.993567    0.303478    1.598309
     60          8           0       -3.718982   -3.187268    1.101690
     61          6           0        4.631063    1.387120    2.201365
     62          6           0        2.867949    2.771444    1.862096
     63          6           0        2.124568    1.767525    1.252805
     64          6           0        0.859126   -2.638124    0.200573
     65          6           0        0.917494   -3.827952   -0.578386
     66          6           0       -0.251490   -4.611645   -0.684953
     67          6           0       -1.447993   -4.224075   -0.104734
     68          6           0       -1.498942   -3.003150    0.566317
     69          6           0       -0.351515   -2.225414    0.727039
     70          1           0        2.721239   -6.538004   -4.306168
     71          1           0        3.629579   -5.038683   -4.015152
     72          1           0        3.745464   -6.390070   -2.857166
     73          1           0        1.288109   -6.155438   -2.349431
     74          1           0        1.181192   -4.728525   -3.421249
     75          1           0        6.682584   -4.354144   -3.555645
     76          1           0        5.128948   -4.123748   -2.718989
     77          1           0        5.993969   -2.722574   -3.380794
     78          1           0        7.848447   -3.074636   -1.674884
     79          1           0        7.018715   -4.505448   -1.069840
     80          1           0        5.042178   -3.053048   -0.425247
     81          1           0        5.911294   -1.637845   -1.018549
     82          1           0        6.367014   -2.439164    2.756076
     83          1           0        4.960540   -2.759469    1.754131
     84          1           0        2.197048    6.320900   -2.567889
     85          1           0        3.090047    4.813309   -2.884979
     86          1           0        3.959587    6.359147   -2.824934
     87          1           0        2.477590    5.083579   -0.442948
     88          1           0        3.395277    6.584121   -0.373764
     89          1           0        5.807786    6.205621    0.807393
     90          1           0        6.438312    2.212745   -0.436504
     91          1           0       -3.025161    5.973830   -5.131285
     92          1           0       -1.845731    4.738899   -4.628410
     93          1           0       -3.584042    4.369129   -4.637717
     94          1           0       -3.956036    6.030469   -2.776246
     95          1           0       -2.251771    6.486987   -2.810081
     96          1           0       -1.179616    5.669227   -0.846198
     97          1           0       -3.939268    3.083794   -2.894564
     98          1           0       -0.582888    3.812748    0.681904
     99          1           0       -3.320499    1.231212   -1.399683
    100          1           0       -1.910039    0.556807    0.301354
    101          1           0       -9.401454   -1.890895    2.052956
    102          1           0       -7.797556   -2.655754    2.166319
    103          1           0       -8.026515   -1.229460    1.128022
    104          1           0       -9.545583   -2.560863   -0.387049
    105          1           0       -9.365851   -3.977189    0.646026
    106          1           0       -7.854039   -4.156081   -1.324821
    107          1           0       -6.940023   -4.106082    0.191157
    108          1           0       -7.805274   -2.203191   -3.119677
    109          1           0       -8.466846   -1.015347   -1.944376
    110          1           0       -6.961253   -0.656638   -2.828580
    111          1           0       -9.733315    2.787703   -0.416533
    112          1           0       -8.871935    2.821447    1.134222
    113          1           0       -8.480272    4.013888   -0.124532
    114          1           0       -7.612090    2.202678   -1.613089
    115          1           0       -8.008358    0.971466   -0.425315
    116          1           0       -6.181986    3.240249    0.441700
    117          1           0       -5.522003    2.064560   -0.673344
    118          1           0       -5.897620    0.211906    0.838783
    119          1           0       -6.781566    1.229318    1.991629
    120          1           0       -4.766662    2.522674    2.539769
    121          1           0       -3.881392    1.846802    1.166173
    122          1           0       -3.201241    0.814662    3.224618
    123          1           0       -3.846698   -0.301382    2.196608
    124          1           0        0.166766    2.322934    7.579590
    125          1           0        0.264190    0.544800    7.629828
    126          1           0       -1.061037    1.330925    6.747638
    127          1           0        1.922723    1.459925    5.949035
    128          1           0        0.621201    2.319222    5.128469
    129          1           0        2.594767   -0.776359    4.549724
    130          1           0       -1.305706   -1.953935    3.444690
    131          1           0       -2.481337   -2.079819   -2.489284
    132          1           0       -0.762536   -2.464618   -2.219594
    133          1           0       -1.578152   -1.260156   -1.199658
    134          1           0       -1.793414    0.316192   -3.095012
    135          1           0       -1.121802   -0.876328   -4.204689
    136          1           0        1.261555   -1.919046   -3.314239
    137          1           0       -0.265076    1.982920   -2.327844
    138          1           0        3.551606   -1.157861   -2.771960
    139          1           0        2.023940    2.733638   -1.774091
    140          1           0        4.252549    2.140877   -1.634517
    141          1           0        4.503947   -0.652017    1.512632
    142          1           0        5.647523    1.251155    2.589231
    143          1           0        2.438296    3.773707    1.972712
    144          1           0        1.107921    1.952490    0.900805
    145          1           0       -0.231986   -5.541030   -1.251773
    146          1           0       -2.350328   -4.827880   -0.208841
    147          1           0       -0.412194   -1.281534    1.267411
    148          1           0       -4.738581    0.256152    3.510483
    149          1           0        1.147732   -0.166275   -0.046925
    150          1           0        7.348876    4.170350    0.913472
    151          1           0        1.175919   -2.537389    3.377268
    152          7           0        4.098415    2.597381    2.339769
 ---------------------------------------------------------------------
 Rotational constants (GHZ):           0.0351234           0.0211051           0.0181786
 Standard basis: def2TZVP (5D, 7F)
 There are  3024 symmetry adapted cartesian basis functions of A   symmetry.
 There are  2674 symmetry adapted basis functions of A   symmetry.
  2674 basis functions,  4262 primitive gaussians,  3024 cartesian basis functions
   271 alpha electrons      271 beta electrons
       nuclear repulsion energy     12950.1797565413 Hartrees.
 NAtoms=  152 NActive=  152 NUniq=  152 SFac= 1.00D+00 NAtFMM=   60 NAOKFM=T Big=T
 Integral buffers will be    131072 words long.
 Raffenetti 2 integral format.
 Two-electron integral symmetry is turned on.
 Nuclear repulsion after empirical dispersion term =    12950.0385185805 Hartrees.
 One-electron integrals computed using PRISM.
   1 Symmetry operations used in ECPInt.
 ECPInt:  NShTT=  607753 NPrTT= 1819185 LenC2=  383597 LenP2D=  719920.
 LDataN:  DoStor=T MaxTD1= 6 Len=  172
 NBasis=  2674 RedAO= T EigKep=  3.37D-06  NBF=  2674
 NBsUse=  2674 1.00D-06 EigRej= -1.00D+00 NBFU=  2674
 ExpMin= 9.52D-02 ExpMax= 6.07D+04 ExpMxC= 2.07D+03 IAcc=3 IRadAn=         5 AccDes= 0.00D+00
 Harris functional with IExCor= 1009 and IRadAn=       5 diagonalized for initial guess.
 HarFok:  IExCor= 1009 AccDes= 0.00D+00 IRadAn=         5 IDoV= 1 UseB2=F ITyADJ=14
 ICtDFT=  3500011 ScaDFX=  1.000000  1.000000  1.000000  1.000000
 FoFCou: FMM=F IPFlag=           0 FMFlag=      100000 FMFlg1=        2001
         NFxFlg=           0 DoJE=T BraDBF=F KetDBF=T FulRan=T
         wScrn=  0.000000 ICntrl=       500 IOpCl=  0 I1Cent=   200000004 NGrid=           0
         NMat0=    1 NMatS0=      1 NMatT0=    0 NMatD0=    1 NMtDS0=    0 NMtDT0=    0
 Petite list used in FoFCou.
 Requested convergence on RMS density matrix=1.00D-08 within 128 cycles.
 Requested convergence on MAX density matrix=1.00D-06.
 Requested convergence on             energy=1.00D-06.
 No special actions if energy rises.
 Integral accuracy reduced to 1.0D-05 until final iterations.
 Problem detected with inexpensive integrals.
 Switching to full accuracy and repeating last cycle.
 SCF Done:  E(RPBE1PBE) =  -3806.76773279     A.U. after   20 cycles
            NFock= 20  Conv=0.16D-08     -V/T= 2.0045
 Hyperfine terms turned off by default for NAtoms > 100.

 **********************************************************************

            Population analysis using the SCF Density.

 **********************************************************************

 Orbital symmetries:
       Occupied  (A) (A) (A) (A) (A) (A) (A) (A) (A) (A) (A) (A)
                 (A) (A) (A) (A) (A) (A) (A) (A) (A) (A) (A) (A)
                 (A) (A) (A) (A) (A) (A) (A) (A) (A) (A) (A) (A)
                 (A) (A) (A) (A) (A) (A) (A) (A) (A) (A) (A) (A)
                 (A) (A) (A) (A) (A) (A) (A) (A) (A) (A) (A) (A)
                 (A) (A) (A) (A) (A) (A) (A) (A) (A) (A) (A) (A)
                 (A) (A) (A) (A) (A) (A) (A) (A) (A) (A) (A) (A)
                 (A) (A) (A) (A) (A) (A) (A) (A) (A) (A) (A) (A)
                 (A) (A) (A) (A) (A) (A) (A) (A) (A) (A) (A) (A)
                 (A) (A) (A) (A) (A) (A) (A) (A) (A) (A) (A) (A)
                 (A) (A) (A) (A) (A) (A) (A) (A) (A) (A) (A) (A)
                 (A) (A) (A) (A) (A) (A) (A) (A) (A) (A) (A) (A)
                 (A) (A) (A) (A) (A) (A) (A) (A) (A) (A) (A) (A)
                 (A) (A) (A) (A) (A) (A) (A) (A) (A) (A) (A) (A)
                 (A) (A) (A) (A) (A) (A) (A) (A) (A) (A) (A) (A)
                 (A) (A) (A) (A) (A) (A) (A) (A) (A) (A) (A) (A)
                 (A) (A) (A) (A) (A) (A) (A) (A) (A) (A) (A) (A)
                 (A) (A) (A) (A) (A) (A) (A) (A) (A) (A) (A) (A)
                 (A) (A) (A) (A) (A) (A) (A) (A) (A) (A) (A) (A)
                 (A) (A) (A) (A) (A) (A) (A) (A) (A) (A) (A) (A)
                 (A) (A) (A) (A) (A) (A) (A) (A) (A) (A) (A) (A)
                 (A) (A) (A) (A) (A) (A) (A) (A) (A) (A) (A) (A)
                 (A) (A) (A) (A) (A) (A) (A)
       Virtual   (A) (A) (A) (A) (A) (A) (A) (A) (A) (A) (A) (A)
                 (A) (A) (A) (A) (A) (A) (A) (A) (A) (A) (A) (A)
                 (A) (A) (A) (A) (A) (A) (A) (A) (A) (A) (A) (A)
                 (A) (A) (A) (A) (A) (A) (A) (A) (A) (A) (A) (A)
                 (A) (A) (A) (A) (A) (A) (A) (A) (A) (A) (A) (A)
                 (A) (A) (A) (A) (A) (A) (A) (A) (A) (A) (A) (A)
                 (A) (A) (A) (A) (A) (A) (A) (A) (A) (A) (A) (A)
                 (A) (A) (A) (A) (A) (A) (A) (A) (A) (A) (A) (A)
                 (A) (A) (A) (A) (A) (A) (A) (A) (A) (A) (A) (A)
                 (A) (A) (A) (A) (A) (A) (A) (A) (A) (A) (A) (A)
                 (A) (A) (A) (A) (A) (A) (A) (A) (A) (A) (A) (A)
                 (A) (A) (A) (A) (A) (A) (A) (A) (A) (A) (A) (A)
                 (A) (A) (A) (A) (A) (A) (A) (A) (A) (A) (A) (A)
                 (A) (A) (A) (A) (A) (A) (A) (A) (A) (A) (A) (A)
                 (A) (A) (A) (A) (A) (A) (A) (A) (A) (A) (A) (A)
                 (A) (A) (A) (A) (A) (A) (A) (A) (A) (A) (A) (A)
                 (A) (A) (A) (A) (A) (A) (A) (A) (A) (A) (A) (A)
                 (A) (A) (A) (A) (A) (A) (A) (A) (A) (A) (A) (A)
                 (A) (A) (A) (A) (A) (A) (A) (A) (A) (A) (A) (A)
                 (A) (A) (A) (A) (A) (A) (A) (A) (A) (A) (A) (A)
                 (A) (A) (A) (A) (A) (A) (A) (A) (A) (A) (A) (A)
                 (A) (A) (A) (A) (A) (A) (A) (A) (A) (A) (A) (A)
                 (A) (A) (A) (A) (A) (A) (A) (A) (A) (A) (A) (A)
                 (A) (A) (A) (A) (A) (A) (A) (A) (A) (A) (A) (A)
                 (A) (A) (A) (A) (A) (A) (A) (A) (A) (A) (A) (A)
                 (A) (A) (A) (A) (A) (A) (A) (A) (A) (A) (A) (A)
                 (A) (A) (A) (A) (A) (A) (A) (A) (A) (A) (A) (A)
                 (A) (A) (A) (A) (A) (A) (A) (A) (A) (A) (A) (A)
                 (A) (A) (A) (A) (A) (A) (A) (A) (A) (A) (A) (A)
                 (A) (A) (A) (A) (A) (A) (A) (A) (A) (A) (A) (A)
                 (A) (A) (A) (A) (A) (A) (A) (A) (A) (A) (A) (A)
                 (A) (A) (A) (A) (A) (A) (A) (A) (A) (A) (A) (A)
                 (A) (A) (A) (A) (A) (A) (A) (A) (A) (A) (A) (A)
                 (A) (A) (A) (A) (A) (A) (A) (A) (A) (A) (A) (A)
                 (A) (A) (A) (A) (A) (A) (A) (A) (A) (A) (A) (A)
                 (A) (A) (A) (A) (A) (A) (A) (A) (A) (A) (A) (A)
                 (A) (A) (A) (A) (A) (A) (A) (A) (A) (A) (A) (A)
                 (A) (A) (A) (A) (A) (A) (A) (A) (A) (A) (A) (A)
                 (A) (A) (A) (A) (A) (A) (A) (A) (A) (A) (A) (A)
                 (A) (A) (A) (A) (A) (A) (A) (A) (A) (A) (A) (A)
                 (A) (A) (A) (A) (A) (A) (A) (A) (A) (A) (A) (A)
                 (A) (A) (A) (A) (A) (A) (A) (A) (A) (A) (A) (A)
                 (A) (A) (A) (A) (A) (A) (A) (A) (A) (A) (A) (A)
                 (A) (A) (A) (A) (A) (A) (A) (A) (A) (A) (A) (A)
                 (A) (A) (A) (A) (A) (A) (A) (A) (A) (A) (A) (A)
                 (A) (A) (A) (A) (A) (A) (A) (A) (A) (A) (A) (A)
                 (A) (A) (A) (A) (A) (A) (A) (A) (A) (A) (A) (A)
                 (A) (A) (A) (A) (A) (A) (A) (A) (A) (A) (A) (A)
                 (A) (A) (A) (A) (A) (A) (A) (A) (A) (A) (A) (A)
                 (A) (A) (A) (A) (A) (A) (A) (A) (A) (A) (A) (A)
                 (A) (A) (A) (A) (A) (A) (A) (A) (A) (A) (A) (A)
                 (A) (A) (A) (A) (A) (A) (A) (A) (A) (A) (A) (A)
                 (A) (A) (A) (A) (A) (A) (A) (A) (A) (A) (A) (A)
                 (A) (A) (A) (A) (A) (A) (A) (A) (A) (A) (A) (A)
                 (A) (A) (A) (A) (A) (A) (A) (A) (A) (A) (A) (A)
                 (A) (A) (A) (A) (A) (A) (A) (A) (A) (A) (A) (A)
                 (A) (A) (A) (A) (A) (A) (A) (A) (A) (A) (A) (A)
                 (A) (A) (A) (A) (A) (A) (A) (A) (A) (A) (A) (A)
                 (A) (A) (A) (A) (A) (A) (A) (A) (A) (A) (A) (A)
                 (A) (A) (A) (A) (A) (A) (A) (A) (A) (A) (A) (A)
                 (A) (A) (A) (A) (A) (A) (A) (A) (A) (A) (A) (A)
                 (A) (A) (A) (A) (A) (A) (A) (A) (A) (A) (A) (A)
                 (A) (A) (A) (A) (A) (A) (A) (A) (A) (A) (A) (A)
                 (A) (A) (A) (A) (A) (A) (A) (A) (A) (A) (A) (A)
                 (A) (A) (A) (A) (A) (A) (A) (A) (A) (A) (A) (A)
                 (A) (A) (A) (A) (A) (A) (A) (A) (A) (A) (A) (A)
                 (A) (A) (A) (A) (A) (A) (A) (A) (A) (A) (A) (A)
                 (A) (A) (A) (A) (A) (A) (A) (A) (A) (A) (A) (A)
                 (A) (A) (A) (A) (A) (A) (A) (A) (A) (A) (A) (A)
                 (A) (A) (A) (A) (A) (A) (A) (A) (A) (A) (A) (A)
                 (A) (A) (A) (A) (A) (A) (A) (A) (A) (A) (A) (A)
                 (A) (A) (A) (A) (A) (A) (A) (A) (A) (A) (A) (A)
                 (A) (A) (A) (A) (A) (A) (A) (A) (A) (A) (A) (A)
                 (A) (A) (A) (A) (A) (A) (A) (A) (A) (A) (A) (A)
                 (A) (A) (A) (A) (A) (A) (A) (A) (A) (A) (A) (A)
                 (A) (A) (A) (A) (A) (A) (A) (A) (A) (A) (A) (A)
                 (A) (A) (A) (A) (A) (A) (A) (A) (A) (A) (A) (A)
                 (A) (A) (A) (A) (A) (A) (A) (A) (A) (A) (A) (A)
                 (A) (A) (A) (A) (A) (A) (A) (A) (A) (A) (A) (A)
                 (A) (A) (A) (A) (A) (A) (A) (A) (A) (A) (A) (A)
                 (A) (A) (A) (A) (A) (A) (A) (A) (A) (A) (A) (A)
                 (A) (A) (A) (A) (A) (A) (A) (A) (A) (A) (A) (A)
                 (A) (A) (A) (A) (A) (A) (A) (A) (A) (A) (A) (A)
                 (A) (A) (A) (A) (A) (A) (A) (A) (A) (A) (A) (A)
                 (A) (A) (A) (A) (A) (A) (A) (A) (A) (A) (A) (A)
                 (A) (A) (A) (A) (A) (A) (A) (A) (A) (A) (A) (A)
                 (A) (A) (A) (A) (A) (A) (A) (A) (A) (A) (A) (A)
                 (A) (A) (A) (A) (A) (A) (A) (A) (A) (A) (A) (A)
                 (A) (A) (A) (A) (A) (A) (A) (A) (A) (A) (A) (A)
                 (A) (A) (A) (A) (A) (A) (A) (A) (A) (A) (A) (A)
                 (A) (A) (A) (A) (A) (A) (A) (A) (A) (A) (A) (A)
                 (A) (A) (A) (A) (A) (A) (A) (A) (A) (A) (A) (A)
                 (A) (A) (A) (A) (A) (A) (A) (A) (A) (A) (A) (A)
                 (A) (A) (A) (A) (A) (A) (A) (A) (A) (A) (A) (A)
                 (A) (A) (A) (A) (A) (A) (A) (A) (A) (A) (A) (A)
                 (A) (A) (A) (A) (A) (A) (A) (A) (A) (A) (A) (A)
                 (A) (A) (A) (A) (A) (A) (A) (A) (A) (A) (A) (A)
                 (A) (A) (A) (A) (A) (A) (A) (A) (A) (A) (A) (A)
                 (A) (A) (A) (A) (A) (A) (A) (A) (A) (A) (A) (A)
                 (A) (A) (A) (A) (A) (A) (A) (A) (A) (A) (A) (A)
                 (A) (A) (A) (A) (A) (A) (A) (A) (A) (A) (A) (A)
                 (A) (A) (A) (A) (A) (A) (A) (A) (A) (A) (A) (A)
                 (A) (A) (A) (A) (A) (A) (A) (A) (A) (A) (A) (A)
                 (A) (A) (A) (A) (A) (A) (A) (A) (A) (A) (A) (A)
                 (A) (A) (A) (A) (A) (A) (A) (A) (A) (A) (A) (A)
                 (A) (A) (A) (A) (A) (A) (A) (A) (A) (A) (A) (A)
                 (A) (A) (A) (A) (A) (A) (A) (A) (A) (A) (A) (A)
                 (A) (A) (A) (A) (A) (A) (A) (A) (A) (A) (A) (A)
                 (A) (A) (A) (A) (A) (A) (A) (A) (A) (A) (A) (A)
                 (A) (A) (A) (A) (A) (A) (A) (A) (A) (A) (A) (A)
                 (A) (A) (A) (A) (A) (A) (A) (A) (A) (A) (A) (A)
                 (A) (A) (A) (A) (A) (A) (A) (A) (A) (A) (A) (A)
                 (A) (A) (A) (A) (A) (A) (A) (A) (A) (A) (A) (A)
                 (A) (A) (A) (A) (A) (A) (A) (A) (A) (A) (A) (A)
                 (A) (A) (A) (A) (A) (A) (A) (A) (A) (A) (A) (A)
                 (A) (A) (A) (A) (A) (A) (A) (A) (A) (A) (A) (A)
                 (A) (A) (A) (A) (A) (A) (A) (A) (A) (A) (A) (A)
                 (A) (A) (A) (A) (A) (A) (A) (A) (A) (A) (A) (A)
                 (A) (A) (A) (A) (A) (A) (A) (A) (A) (A) (A) (A)
                 (A) (A) (A) (A) (A) (A) (A) (A) (A) (A) (A) (A)
                 (A) (A) (A) (A) (A) (A) (A) (A) (A) (A) (A) (A)
                 (A) (A) (A) (A) (A) (A) (A) (A) (A) (A) (A) (A)
                 (A) (A) (A) (A) (A) (A) (A) (A) (A) (A) (A) (A)
                 (A) (A) (A) (A) (A) (A) (A) (A) (A) (A) (A) (A)
                 (A) (A) (A) (A) (A) (A) (A) (A) (A) (A) (A) (A)
                 (A) (A) (A) (A) (A) (A) (A) (A) (A) (A) (A) (A)
                 (A) (A) (A) (A) (A) (A) (A) (A) (A) (A) (A) (A)
                 (A) (A) (A) (A) (A) (A) (A) (A) (A) (A) (A) (A)
                 (A) (A) (A) (A) (A) (A) (A) (A) (A) (A) (A) (A)
                 (A) (A) (A) (A) (A) (A) (A) (A) (A) (A) (A) (A)
                 (A) (A) (A) (A) (A) (A) (A) (A) (A) (A) (A) (A)
                 (A) (A) (A) (A) (A) (A) (A) (A) (A) (A) (A) (A)
                 (A) (A) (A) (A) (A) (A) (A) (A) (A) (A) (A) (A)
                 (A) (A) (A) (A) (A) (A) (A) (A) (A) (A) (A) (A)
                 (A) (A) (A) (A) (A) (A) (A) (A) (A) (A) (A) (A)
                 (A) (A) (A) (A) (A) (A) (A) (A) (A) (A) (A) (A)
                 (A) (A) (A) (A) (A) (A) (A) (A) (A) (A) (A) (A)
                 (A) (A) (A) (A) (A) (A) (A) (A) (A) (A) (A) (A)
                 (A) (A) (A) (A) (A) (A) (A) (A) (A) (A) (A) (A)
                 (A) (A) (A) (A) (A) (A) (A) (A) (A) (A) (A) (A)
                 (A) (A) (A) (A) (A) (A) (A) (A) (A) (A) (A) (A)
                 (A) (A) (A) (A) (A) (A) (A) (A) (A) (A) (A) (A)
                 (A) (A) (A) (A) (A) (A) (A) (A) (A) (A) (A) (A)
                 (A) (A) (A) (A) (A) (A) (A) (A) (A) (A) (A) (A)
                 (A) (A) (A) (A) (A) (A) (A) (A) (A) (A) (A) (A)
                 (A) (A) (A) (A) (A) (A) (A) (A) (A) (A) (A) (A)
                 (A) (A) (A) (A) (A) (A) (A) (A) (A) (A) (A) (A)
                 (A) (A) (A) (A) (A) (A) (A) (A) (A) (A) (A) (A)
                 (A) (A) (A) (A) (A) (A) (A) (A) (A) (A) (A) (A)
                 (A) (A) (A) (A) (A) (A) (A) (A) (A) (A) (A) (A)
                 (A) (A) (A) (A) (A) (A) (A) (A) (A) (A) (A) (A)
                 (A) (A) (A) (A) (A) (A) (A) (A) (A) (A) (A) (A)
                 (A) (A) (A) (A) (A) (A) (A) (A) (A) (A) (A) (A)
                 (A) (A) (A) (A) (A) (A) (A) (A) (A) (A) (A) (A)
                 (A) (A) (A) (A) (A) (A) (A) (A) (A) (A) (A) (A)
                 (A) (A) (A) (A) (A) (A) (A) (A) (A) (A) (A) (A)
                 (A) (A) (A) (A) (A) (A) (A) (A) (A) (A) (A) (A)
                 (A) (A) (A) (A) (A) (A) (A) (A) (A) (A) (A) (A)
                 (A) (A) (A) (A) (A) (A) (A) (A) (A) (A) (A) (A)
                 (A) (A) (A) (A) (A) (A) (A) (A) (A) (A) (A) (A)
                 (A) (A) (A) (A) (A) (A) (A) (A) (A) (A) (A) (A)
                 (A) (A) (A) (A) (A) (A) (A) (A) (A) (A) (A) (A)
                 (A) (A) (A) (A) (A) (A) (A) (A) (A) (A) (A) (A)
                 (A) (A) (A) (A) (A) (A) (A) (A) (A) (A) (A) (A)
                 (A) (A) (A) (A) (A) (A) (A) (A) (A) (A) (A) (A)
                 (A) (A) (A) (A) (A) (A) (A) (A) (A) (A) (A) (A)
                 (A) (A) (A) (A) (A) (A) (A) (A) (A) (A) (A) (A)
                 (A) (A) (A) (A) (A) (A) (A) (A) (A) (A) (A) (A)
                 (A) (A) (A) (A) (A) (A) (A) (A) (A) (A) (A) (A)
                 (A) (A) (A) (A) (A) (A) (A) (A) (A) (A) (A) (A)
                 (A) (A) (A) (A) (A) (A) (A) (A) (A) (A) (A) (A)
                 (A) (A) (A) (A) (A) (A) (A) (A) (A) (A) (A) (A)
                 (A) (A) (A) (A) (A) (A) (A) (A) (A) (A) (A) (A)
                 (A) (A) (A) (A) (A) (A) (A) (A) (A) (A) (A) (A)
                 (A) (A) (A) (A) (A) (A) (A) (A) (A) (A) (A) (A)
                 (A) (A) (A) (A) (A) (A) (A) (A) (A) (A) (A) (A)
                 (A) (A) (A) (A) (A) (A) (A) (A) (A) (A) (A) (A)
                 (A) (A) (A) (A) (A) (A) (A) (A) (A) (A) (A) (A)
                 (A) (A) (A) (A) (A) (A) (A) (A) (A) (A) (A) (A)
                 (A) (A) (A) (A) (A) (A) (A) (A) (A) (A) (A) (A)
                 (A) (A) (A) (A) (A) (A) (A) (A) (A) (A) (A) (A)
                 (A) (A) (A) (A) (A) (A) (A) (A) (A) (A) (A) (A)
                 (A) (A) (A) (A) (A) (A) (A) (A) (A) (A) (A) (A)
                 (A) (A) (A) (A) (A) (A) (A) (A) (A) (A) (A) (A)
                 (A) (A) (A) (A) (A) (A) (A) (A) (A) (A) (A) (A)
                 (A) (A) (A) (A) (A) (A) (A) (A) (A) (A) (A) (A)
                 (A) (A) (A) (A) (A) (A) (A) (A) (A) (A) (A) (A)
                 (A) (A) (A) (A) (A) (A) (A) (A) (A) (A) (A) (A)
                 (A) (A) (A) (A) (A) (A) (A) (A) (A) (A) (A) (A)
                 (A) (A) (A) (A) (A) (A) (A) (A) (A) (A) (A) (A)
                 (A) (A) (A) (A) (A) (A) (A) (A) (A) (A) (A) (A)
                 (A) (A) (A) (A) (A) (A) (A) (A) (A) (A) (A) (A)
                 (A) (A) (A) (A) (A) (A) (A) (A) (A) (A) (A) (A)
                 (A) (A) (A) (A) (A) (A) (A) (A) (A) (A) (A) (A)
                 (A) (A) (A) (A) (A) (A) (A) (A) (A) (A) (A) (A)
                 (A) (A) (A) (A) (A) (A) (A) (A) (A) (A) (A) (A)
                 (A) (A) (A) (A) (A) (A) (A) (A) (A) (A) (A) (A)
                 (A) (A) (A) (A) (A) (A) (A) (A) (A) (A) (A) (A)
                 (A) (A) (A) (A) (A) (A) (A) (A) (A) (A) (A) (A)
                 (A) (A) (A) (A) (A) (A) (A) (A) (A) (A) (A) (A)
                 (A) (A) (A)
 The electronic state is 1-A.
 Alpha  occ. eigenvalues --  -89.13342 -89.08800 -19.36323 -19.36109 -19.33453
 Alpha  occ. eigenvalues --  -19.28113 -19.26441 -19.20636 -14.74215 -14.61471
 Alpha  occ. eigenvalues --  -14.52262 -14.51790 -14.50715 -14.45078 -14.44404
 Alpha  occ. eigenvalues --  -14.44209 -14.43984 -10.43487 -10.39514 -10.39463
 Alpha  occ. eigenvalues --  -10.39351 -10.37598 -10.36409 -10.36383 -10.36274
 Alpha  occ. eigenvalues --  -10.36115 -10.36077 -10.36006 -10.35332 -10.35303
 Alpha  occ. eigenvalues --  -10.34343 -10.33988 -10.33632 -10.32624 -10.32450
 Alpha  occ. eigenvalues --  -10.32436 -10.32402 -10.32005 -10.31815 -10.31717
 Alpha  occ. eigenvalues --  -10.31490 -10.31456 -10.31399 -10.31263 -10.31246
 Alpha  occ. eigenvalues --  -10.31150 -10.30874 -10.30540 -10.30423 -10.30388
 Alpha  occ. eigenvalues --  -10.29948 -10.29906 -10.29740 -10.29555 -10.29355
 Alpha  occ. eigenvalues --  -10.29118 -10.29091 -10.28985 -10.28893 -10.28891
 Alpha  occ. eigenvalues --  -10.28774 -10.28632 -10.28078 -10.28069 -10.27920
 Alpha  occ. eigenvalues --  -10.27272 -10.27018 -10.26935 -10.26568 -10.26210
 Alpha  occ. eigenvalues --   -8.11146  -8.06640  -6.04810  -6.04426  -6.04019
 Alpha  occ. eigenvalues --   -6.00337  -5.99991  -5.99423  -1.39221  -1.21101
 Alpha  occ. eigenvalues --   -1.18862  -1.17868  -1.14091  -1.13130  -1.12800
 Alpha  occ. eigenvalues --   -1.11569  -1.10569  -1.06968  -1.03492  -1.03022
 Alpha  occ. eigenvalues --   -0.98153  -0.97257  -0.97001  -0.96918  -0.96745
 Alpha  occ. eigenvalues --   -0.94102  -0.93401  -0.92541  -0.91244  -0.91190
 Alpha  occ. eigenvalues --   -0.88869  -0.88668  -0.87801  -0.87603  -0.87507
 Alpha  occ. eigenvalues --   -0.87111  -0.86177  -0.86040  -0.85769  -0.85454
 Alpha  occ. eigenvalues --   -0.85272  -0.82954  -0.82297  -0.82029  -0.81496
 Alpha  occ. eigenvalues --   -0.80607  -0.80318  -0.79886  -0.78575  -0.78391
 Alpha  occ. eigenvalues --   -0.77290  -0.75794  -0.74636  -0.74061  -0.73374
 Alpha  occ. eigenvalues --   -0.72950  -0.72674  -0.72451  -0.72284  -0.71950
 Alpha  occ. eigenvalues --   -0.71877  -0.71807  -0.71397  -0.70377  -0.70104
 Alpha  occ. eigenvalues --   -0.70034  -0.69831  -0.69306  -0.68264  -0.68012
 Alpha  occ. eigenvalues --   -0.67929  -0.67708  -0.67444  -0.66952  -0.66803
 Alpha  occ. eigenvalues --   -0.66207  -0.65415  -0.65392  -0.65126  -0.64175
 Alpha  occ. eigenvalues --   -0.63576  -0.63240  -0.62215  -0.62147  -0.61697
 Alpha  occ. eigenvalues --   -0.61226  -0.60981  -0.60596  -0.59620  -0.59471
 Alpha  occ. eigenvalues --   -0.58941  -0.57653  -0.56792  -0.56547  -0.56319
 Alpha  occ. eigenvalues --   -0.56193  -0.56070  -0.55478  -0.55330  -0.55286
 Alpha  occ. eigenvalues --   -0.55157  -0.55052  -0.54344  -0.54293  -0.54084
 Alpha  occ. eigenvalues --   -0.54057  -0.53991  -0.53691  -0.53463  -0.53385
 Alpha  occ. eigenvalues --   -0.52975  -0.52847  -0.52686  -0.52557  -0.52307
 Alpha  occ. eigenvalues --   -0.52179  -0.51958  -0.51817  -0.51776  -0.51441
 Alpha  occ. eigenvalues --   -0.51397  -0.51118  -0.51077  -0.51041  -0.50899
 Alpha  occ. eigenvalues --   -0.50539  -0.50459  -0.50260  -0.50244  -0.49686
 Alpha  occ. eigenvalues --   -0.49436  -0.49346  -0.49130  -0.48992  -0.48888
 Alpha  occ. eigenvalues --   -0.48722  -0.48674  -0.48359  -0.47704  -0.47685
 Alpha  occ. eigenvalues --   -0.47495  -0.47236  -0.47056  -0.46734  -0.46551
 Alpha  occ. eigenvalues --   -0.46172  -0.46103  -0.45976  -0.45840  -0.45354
 Alpha  occ. eigenvalues --   -0.45349  -0.45308  -0.45269  -0.45138  -0.44821
 Alpha  occ. eigenvalues --   -0.44666  -0.44530  -0.43897  -0.43759  -0.43545
 Alpha  occ. eigenvalues --   -0.43329  -0.42953  -0.42835  -0.42770  -0.42747
 Alpha  occ. eigenvalues --   -0.42656  -0.42461  -0.42320  -0.42285  -0.42047
 Alpha  occ. eigenvalues --   -0.41813  -0.41779  -0.41629  -0.41569  -0.41448
 Alpha  occ. eigenvalues --   -0.41395  -0.41015  -0.40269  -0.40192  -0.39619
 Alpha  occ. eigenvalues --   -0.39283  -0.39018  -0.38335  -0.37965  -0.37732
 Alpha  occ. eigenvalues --   -0.37300  -0.36491  -0.36152  -0.35347  -0.34460
 Alpha  occ. eigenvalues --   -0.34059  -0.33606  -0.33571  -0.32800  -0.32479
 Alpha  occ. eigenvalues --   -0.32005  -0.31380  -0.30958  -0.30810  -0.30202
 Alpha  occ. eigenvalues --   -0.28262
 Alpha virt. eigenvalues --   -0.20960  -0.14762  -0.11986  -0.10119  -0.09839
 Alpha virt. eigenvalues --   -0.09717  -0.08541  -0.08250  -0.06909  -0.06851
 Alpha virt. eigenvalues --   -0.06553  -0.06131  -0.05469  -0.05231  -0.04839
 Alpha virt. eigenvalues --   -0.04579  -0.04269  -0.04151  -0.03811  -0.03805
 Alpha virt. eigenvalues --   -0.03744  -0.03260  -0.03019  -0.02661  -0.02427
 Alpha virt. eigenvalues --   -0.02326  -0.01946  -0.01694  -0.01592  -0.01497
 Alpha virt. eigenvalues --   -0.01333  -0.01267  -0.00724  -0.00486  -0.00470
 Alpha virt. eigenvalues --   -0.00367  -0.00034   0.00124   0.00305   0.00589
 Alpha virt. eigenvalues --    0.00758   0.00843   0.00928   0.01241   0.01254
 Alpha virt. eigenvalues --    0.01539   0.01629   0.01739   0.01976   0.02063
 Alpha virt. eigenvalues --    0.02166   0.02286   0.02394   0.02763   0.02924
 Alpha virt. eigenvalues --    0.03070   0.03224   0.03308   0.03560   0.03765
 Alpha virt. eigenvalues --    0.03862   0.03993   0.04221   0.04366   0.04446
 Alpha virt. eigenvalues --    0.04629   0.04836   0.04920   0.05169   0.05607
 Alpha virt. eigenvalues --    0.05652   0.05689   0.05838   0.05935   0.06101
 Alpha virt. eigenvalues --    0.06184   0.06288   0.06365   0.06457   0.06535
 Alpha virt. eigenvalues --    0.06656   0.06722   0.06969   0.07036   0.07074
 Alpha virt. eigenvalues --    0.07403   0.07424   0.07568   0.07655   0.07682
 Alpha virt. eigenvalues --    0.07803   0.08003   0.08039   0.08340   0.08381
 Alpha virt. eigenvalues --    0.08488   0.08507   0.08929   0.09083   0.09256
 Alpha virt. eigenvalues --    0.09308   0.09411   0.09711   0.09891   0.09921
 Alpha virt. eigenvalues --    0.09980   0.10128   0.10623   0.10687   0.10923
 Alpha virt. eigenvalues --    0.10961   0.11157   0.11229   0.11486   0.11628
 Alpha virt. eigenvalues --    0.11771   0.11824   0.11926   0.12091   0.12305
 Alpha virt. eigenvalues --    0.12345   0.12432   0.12504   0.12550   0.12832
 Alpha virt. eigenvalues --    0.13099   0.13427   0.13469   0.13526   0.13589
 Alpha virt. eigenvalues --    0.13908   0.13988   0.14029   0.14158   0.14272
 Alpha virt. eigenvalues --    0.14403   0.14536   0.14584   0.14682   0.14860
 Alpha virt. eigenvalues --    0.14934   0.15151   0.15234   0.15316   0.15593
 Alpha virt. eigenvalues --    0.15754   0.15785   0.15876   0.16069   0.16148
 Alpha virt. eigenvalues --    0.16333   0.16414   0.16571   0.16706   0.16773
 Alpha virt. eigenvalues --    0.16887   0.17013   0.17251   0.17313   0.17566
 Alpha virt. eigenvalues --    0.17746   0.17810   0.17987   0.18036   0.18200
 Alpha virt. eigenvalues --    0.18537   0.18704   0.18767   0.18859   0.18904
 Alpha virt. eigenvalues --    0.19119   0.19224   0.19352   0.19543   0.19589
 Alpha virt. eigenvalues --    0.19594   0.19968   0.20025   0.20123   0.20300
 Alpha virt. eigenvalues --    0.20544   0.20628   0.20667   0.20939   0.21083
 Alpha virt. eigenvalues --    0.21119   0.21239   0.21413   0.21447   0.21816
 Alpha virt. eigenvalues --    0.21951   0.22010   0.22436   0.22525   0.22574
 Alpha virt. eigenvalues --    0.22741   0.23125   0.23182   0.23471   0.23698
 Alpha virt. eigenvalues --    0.23730   0.23837   0.24031   0.24233   0.24278
 Alpha virt. eigenvalues --    0.24655   0.24808   0.24896   0.25018   0.25093
 Alpha virt. eigenvalues --    0.25233   0.25445   0.25485   0.25678   0.25900
 Alpha virt. eigenvalues --    0.26013   0.26233   0.26575   0.26843   0.26905
 Alpha virt. eigenvalues --    0.27220   0.27341   0.27382   0.27585   0.27653
 Alpha virt. eigenvalues --    0.27890   0.28217   0.28376   0.28483   0.28698
 Alpha virt. eigenvalues --    0.28725   0.28761   0.29063   0.29279   0.29489
 Alpha virt. eigenvalues --    0.29719   0.29824   0.29852   0.29921   0.30097
 Alpha virt. eigenvalues --    0.30550   0.30778   0.30884   0.31047   0.31063
 Alpha virt. eigenvalues --    0.31251   0.31347   0.31549   0.31568   0.31883
 Alpha virt. eigenvalues --    0.32009   0.32115   0.32306   0.32435   0.32633
 Alpha virt. eigenvalues --    0.32757   0.32802   0.32901   0.33044   0.33122
 Alpha virt. eigenvalues --    0.33370   0.33377   0.33573   0.33644   0.33793
 Alpha virt. eigenvalues --    0.33972   0.34021   0.34300   0.34394   0.34515
 Alpha virt. eigenvalues --    0.34571   0.34798   0.34863   0.34986   0.35167
 Alpha virt. eigenvalues --    0.35222   0.35262   0.35322   0.35408   0.35483
 Alpha virt. eigenvalues --    0.35634   0.35737   0.35862   0.36016   0.36186
 Alpha virt. eigenvalues --    0.36276   0.36511   0.36574   0.36588   0.36718
 Alpha virt. eigenvalues --    0.36851   0.36931   0.36950   0.37087   0.37325
 Alpha virt. eigenvalues --    0.37408   0.37450   0.37545   0.37650   0.37716
 Alpha virt. eigenvalues --    0.37977   0.38137   0.38161   0.38257   0.38456
 Alpha virt. eigenvalues --    0.38464   0.38593   0.38673   0.38891   0.38946
 Alpha virt. eigenvalues --    0.39008   0.39258   0.39380   0.39424   0.39531
 Alpha virt. eigenvalues --    0.39590   0.39784   0.39912   0.40022   0.40238
 Alpha virt. eigenvalues --    0.40456   0.40535   0.40570   0.40709   0.40760
 Alpha virt. eigenvalues --    0.40942   0.40970   0.41169   0.41180   0.41241
 Alpha virt. eigenvalues --    0.41403   0.41592   0.41636   0.41831   0.41998
 Alpha virt. eigenvalues --    0.42051   0.42214   0.42315   0.42364   0.42511
 Alpha virt. eigenvalues --    0.42597   0.42760   0.43047   0.43149   0.43268
 Alpha virt. eigenvalues --    0.43405   0.43428   0.43502   0.43529   0.43807
 Alpha virt. eigenvalues --    0.43879   0.44059   0.44131   0.44186   0.44299
 Alpha virt. eigenvalues --    0.44497   0.44621   0.44722   0.44817   0.44931
 Alpha virt. eigenvalues --    0.45043   0.45141   0.45222   0.45326   0.45691
 Alpha virt. eigenvalues --    0.45779   0.46005   0.46080   0.46185   0.46327
 Alpha virt. eigenvalues --    0.46511   0.46630   0.46865   0.46882   0.46942
 Alpha virt. eigenvalues --    0.47353   0.47509   0.47668   0.47747   0.48051
 Alpha virt. eigenvalues --    0.48290   0.48328   0.48463   0.48626   0.48692
 Alpha virt. eigenvalues --    0.48959   0.49130   0.49198   0.49426   0.49637
 Alpha virt. eigenvalues --    0.49740   0.49924   0.50111   0.50201   0.50377
 Alpha virt. eigenvalues --    0.50483   0.50705   0.50810   0.50947   0.51100
 Alpha virt. eigenvalues --    0.51189   0.51511   0.51597   0.51850   0.51941
 Alpha virt. eigenvalues --    0.52069   0.52244   0.52421   0.52682   0.52892
 Alpha virt. eigenvalues --    0.52953   0.53109   0.53210   0.53573   0.53651
 Alpha virt. eigenvalues --    0.53706   0.53950   0.54127   0.54194   0.54356
 Alpha virt. eigenvalues --    0.54658   0.54790   0.54921   0.55132   0.55472
 Alpha virt. eigenvalues --    0.55563   0.55782   0.56032   0.56164   0.56482
 Alpha virt. eigenvalues --    0.56582   0.56664   0.56860   0.57020   0.57105
 Alpha virt. eigenvalues --    0.57293   0.57455   0.57568   0.57707   0.57847
 Alpha virt. eigenvalues --    0.58175   0.58365   0.58440   0.58676   0.58856
 Alpha virt. eigenvalues --    0.59149   0.59289   0.59470   0.59558   0.59779
 Alpha virt. eigenvalues --    0.60072   0.60261   0.60322   0.60470   0.60643
 Alpha virt. eigenvalues --    0.60907   0.60941   0.61108   0.61345   0.61588
 Alpha virt. eigenvalues --    0.61800   0.62019   0.62123   0.62382   0.62539
 Alpha virt. eigenvalues --    0.62829   0.62950   0.63054   0.63248   0.63406
 Alpha virt. eigenvalues --    0.63732   0.63783   0.63885   0.64126   0.64424
 Alpha virt. eigenvalues --    0.64586   0.64819   0.64903   0.65126   0.65329
 Alpha virt. eigenvalues --    0.65564   0.65689   0.65859   0.65985   0.66126
 Alpha virt. eigenvalues --    0.66352   0.66591   0.66786   0.66956   0.67107
 Alpha virt. eigenvalues --    0.67325   0.67504   0.67624   0.68121   0.68185
 Alpha virt. eigenvalues --    0.68338   0.68499   0.68678   0.68993   0.69129
 Alpha virt. eigenvalues --    0.69320   0.69328   0.69525   0.69762   0.69916
 Alpha virt. eigenvalues --    0.70209   0.70577   0.70680   0.71074   0.71193
 Alpha virt. eigenvalues --    0.71621   0.71691   0.71833   0.71971   0.72399
 Alpha virt. eigenvalues --    0.72613   0.72687   0.72842   0.73010   0.73284
 Alpha virt. eigenvalues --    0.73311   0.73543   0.73731   0.73971   0.74022
 Alpha virt. eigenvalues --    0.74299   0.74306   0.74508   0.74735   0.75034
 Alpha virt. eigenvalues --    0.75220   0.75410   0.75576   0.75808   0.76157
 Alpha virt. eigenvalues --    0.76224   0.76311   0.76764   0.76916   0.77087
 Alpha virt. eigenvalues --    0.77441   0.77587   0.77761   0.77954   0.78023
 Alpha virt. eigenvalues --    0.78300   0.78457   0.78520   0.78641   0.79101
 Alpha virt. eigenvalues --    0.79190   0.79394   0.79638   0.79860   0.79920
 Alpha virt. eigenvalues --    0.80197   0.80566   0.80684   0.80825   0.81109
 Alpha virt. eigenvalues --    0.81149   0.81398   0.81627   0.81742   0.81894
 Alpha virt. eigenvalues --    0.82104   0.82276   0.82373   0.82654   0.82716
 Alpha virt. eigenvalues --    0.82894   0.83184   0.83387   0.83771   0.84096
 Alpha virt. eigenvalues --    0.84184   0.84376   0.84510   0.84668   0.84969
 Alpha virt. eigenvalues --    0.85230   0.85608   0.85673   0.86079   0.86352
 Alpha virt. eigenvalues --    0.86529   0.86699   0.87269   0.87451   0.87680
 Alpha virt. eigenvalues --    0.87831   0.87981   0.88373   0.88411   0.88658
 Alpha virt. eigenvalues --    0.89126   0.89221   0.89306   0.89381   0.89745
 Alpha virt. eigenvalues --    0.89934   0.90282   0.90483   0.90722   0.90846
 Alpha virt. eigenvalues --    0.91200   0.91367   0.91409   0.91526   0.91789
 Alpha virt. eigenvalues --    0.91877   0.92160   0.92511   0.92859   0.92981
 Alpha virt. eigenvalues --    0.93353   0.93450   0.93756   0.93776   0.93860
 Alpha virt. eigenvalues --    0.94209   0.94290   0.94434   0.94621   0.94865
 Alpha virt. eigenvalues --    0.95180   0.95323   0.95451   0.95672   0.95952
 Alpha virt. eigenvalues --    0.96197   0.96430   0.96713   0.96960   0.97065
 Alpha virt. eigenvalues --    0.97370   0.97773   0.98018   0.98086   0.98203
 Alpha virt. eigenvalues --    0.98668   0.98777   0.99130   0.99259   0.99587
 Alpha virt. eigenvalues --    0.99919   1.00299   1.00448   1.00602   1.00781
 Alpha virt. eigenvalues --    1.01044   1.01499   1.01893   1.02125   1.02313
 Alpha virt. eigenvalues --    1.02633   1.02982   1.03198   1.03468   1.03589
 Alpha virt. eigenvalues --    1.04015   1.04239   1.04432   1.04726   1.04967
 Alpha virt. eigenvalues --    1.05041   1.05138   1.05218   1.05433   1.05703
 Alpha virt. eigenvalues --    1.05882   1.06056   1.06374   1.06511   1.06910
 Alpha virt. eigenvalues --    1.07044   1.07280   1.07621   1.08174   1.08286
 Alpha virt. eigenvalues --    1.08662   1.08790   1.08902   1.09067   1.09225
 Alpha virt. eigenvalues --    1.09421   1.09595   1.09808   1.09900   1.09994
 Alpha virt. eigenvalues --    1.10291   1.10427   1.10659   1.10726   1.11016
 Alpha virt. eigenvalues --    1.11218   1.11431   1.11568   1.11660   1.12037
 Alpha virt. eigenvalues --    1.12421   1.12569   1.12866   1.12964   1.13257
 Alpha virt. eigenvalues --    1.13538   1.13756   1.13986   1.14088   1.14316
 Alpha virt. eigenvalues --    1.14673   1.14794   1.14879   1.15118   1.15373
 Alpha virt. eigenvalues --    1.15555   1.15801   1.16105   1.16309   1.16497
 Alpha virt. eigenvalues --    1.16749   1.16837   1.17012   1.17276   1.17579
 Alpha virt. eigenvalues --    1.17909   1.18033   1.18406   1.18497   1.18534
 Alpha virt. eigenvalues --    1.18963   1.19287   1.19418   1.19722   1.19830
 Alpha virt. eigenvalues --    1.19973   1.20304   1.20641   1.20986   1.21002
 Alpha virt. eigenvalues --    1.21207   1.21452   1.21761   1.21902   1.22258
 Alpha virt. eigenvalues --    1.22710   1.22914   1.23061   1.23254   1.23541
 Alpha virt. eigenvalues --    1.23831   1.23992   1.24609   1.24715   1.25068
 Alpha virt. eigenvalues --    1.25423   1.25872   1.25958   1.26389   1.26554
 Alpha virt. eigenvalues --    1.26821   1.26925   1.27280   1.27392   1.27709
 Alpha virt. eigenvalues --    1.27928   1.28197   1.28449   1.28643   1.29093
 Alpha virt. eigenvalues --    1.29344   1.29475   1.29740   1.30358   1.30542
 Alpha virt. eigenvalues --    1.30841   1.31460   1.31705   1.31922   1.32200
 Alpha virt. eigenvalues --    1.32661   1.32860   1.33563   1.33827   1.34255
 Alpha virt. eigenvalues --    1.34548   1.34840   1.35094   1.35457   1.35769
 Alpha virt. eigenvalues --    1.36407   1.36708   1.36887   1.37029   1.37234
 Alpha virt. eigenvalues --    1.37544   1.37762   1.37929   1.38597   1.38810
 Alpha virt. eigenvalues --    1.39116   1.39361   1.39467   1.39906   1.40385
 Alpha virt. eigenvalues --    1.40765   1.40874   1.41181   1.41450   1.41595
 Alpha virt. eigenvalues --    1.41943   1.42145   1.42462   1.42541   1.42988
 Alpha virt. eigenvalues --    1.43243   1.43545   1.43595   1.43841   1.44211
 Alpha virt. eigenvalues --    1.44395   1.44611   1.44919   1.45238   1.45499
 Alpha virt. eigenvalues --    1.45650   1.45652   1.45787   1.46022   1.46290
 Alpha virt. eigenvalues --    1.46442   1.46568   1.46659   1.46842   1.47071
 Alpha virt. eigenvalues --    1.47089   1.47242   1.47430   1.47592   1.47885
 Alpha virt. eigenvalues --    1.48119   1.48284   1.48345   1.48406   1.48458
 Alpha virt. eigenvalues --    1.48538   1.48746   1.49229   1.49355   1.49401
 Alpha virt. eigenvalues --    1.49674   1.49767   1.49863   1.49980   1.50183
 Alpha virt. eigenvalues --    1.50380   1.50403   1.50636   1.50732   1.50993
 Alpha virt. eigenvalues --    1.51071   1.51239   1.51330   1.51484   1.51578
 Alpha virt. eigenvalues --    1.51680   1.51859   1.52072   1.52261   1.52563
 Alpha virt. eigenvalues --    1.52724   1.52800   1.52953   1.53292   1.53415
 Alpha virt. eigenvalues --    1.53491   1.53774   1.53951   1.53999   1.54198
 Alpha virt. eigenvalues --    1.54423   1.54515   1.54687   1.54845   1.54936
 Alpha virt. eigenvalues --    1.55103   1.55197   1.55239   1.55325   1.55444
 Alpha virt. eigenvalues --    1.55811   1.55905   1.55957   1.56100   1.56364
 Alpha virt. eigenvalues --    1.56536   1.56712   1.57002   1.57128   1.57561
 Alpha virt. eigenvalues --    1.57706   1.57801   1.58080   1.58164   1.58325
 Alpha virt. eigenvalues --    1.58417   1.58773   1.58847   1.58943   1.59115
 Alpha virt. eigenvalues --    1.59345   1.59564   1.59798   1.59836   1.59922
 Alpha virt. eigenvalues --    1.60035   1.60295   1.60402   1.60655   1.60828
 Alpha virt. eigenvalues --    1.61082   1.61264   1.61395   1.61727   1.61975
 Alpha virt. eigenvalues --    1.62186   1.62330   1.62387   1.62609   1.62865
 Alpha virt. eigenvalues --    1.63184   1.63447   1.63585   1.63786   1.63970
 Alpha virt. eigenvalues --    1.64071   1.64354   1.64514   1.64653   1.64801
 Alpha virt. eigenvalues --    1.64934   1.65038   1.65567   1.65677   1.65814
 Alpha virt. eigenvalues --    1.66072   1.66137   1.66432   1.66543   1.66769
 Alpha virt. eigenvalues --    1.66912   1.67087   1.67290   1.67528   1.67704
 Alpha virt. eigenvalues --    1.67899   1.68071   1.68343   1.68481   1.68702
 Alpha virt. eigenvalues --    1.68919   1.69042   1.69286   1.69481   1.69847
 Alpha virt. eigenvalues --    1.70012   1.70060   1.70231   1.70503   1.70623
 Alpha virt. eigenvalues --    1.70842   1.71036   1.71568   1.71875   1.72027
 Alpha virt. eigenvalues --    1.72195   1.72444   1.72558   1.72628   1.72855
 Alpha virt. eigenvalues --    1.73096   1.73141   1.73392   1.73518   1.73744
 Alpha virt. eigenvalues --    1.74040   1.74312   1.74349   1.74542   1.74571
 Alpha virt. eigenvalues --    1.74820   1.74866   1.75209   1.75559   1.75648
 Alpha virt. eigenvalues --    1.75855   1.76150   1.76275   1.76341   1.76516
 Alpha virt. eigenvalues --    1.76865   1.77303   1.77462   1.77679   1.77847
 Alpha virt. eigenvalues --    1.78025   1.78526   1.78642   1.78941   1.79074
 Alpha virt. eigenvalues --    1.79321   1.79586   1.79749   1.79928   1.80239
 Alpha virt. eigenvalues --    1.80561   1.80872   1.80991   1.81126   1.81358
 Alpha virt. eigenvalues --    1.81588   1.81847   1.82013   1.82275   1.82352
 Alpha virt. eigenvalues --    1.82668   1.82856   1.82942   1.83581   1.83816
 Alpha virt. eigenvalues --    1.84038   1.84204   1.84319   1.84451   1.84891
 Alpha virt. eigenvalues --    1.85043   1.85296   1.85441   1.85540   1.85925
 Alpha virt. eigenvalues --    1.86013   1.86244   1.86406   1.86461   1.87035
 Alpha virt. eigenvalues --    1.87181   1.87516   1.87772   1.87998   1.88235
 Alpha virt. eigenvalues --    1.88579   1.88740   1.88912   1.89185   1.89245
 Alpha virt. eigenvalues --    1.89440   1.89880   1.89938   1.90156   1.90302
 Alpha virt. eigenvalues --    1.90633   1.90897   1.91001   1.91278   1.91456
 Alpha virt. eigenvalues --    1.91688   1.92037   1.92114   1.92622   1.92887
 Alpha virt. eigenvalues --    1.93067   1.93213   1.93578   1.93718   1.93937
 Alpha virt. eigenvalues --    1.94059   1.94649   1.94854   1.94933   1.95267
 Alpha virt. eigenvalues --    1.95743   1.96055   1.96093   1.96390   1.96738
 Alpha virt. eigenvalues --    1.96996   1.97166   1.97260   1.97634   1.97877
 Alpha virt. eigenvalues --    1.97936   1.98241   1.98548   1.98803   1.98940
 Alpha virt. eigenvalues --    1.99295   1.99635   2.00067   2.00381   2.00694
 Alpha virt. eigenvalues --    2.00748   2.00997   2.01489   2.01598   2.01949
 Alpha virt. eigenvalues --    2.02169   2.02286   2.02513   2.02782   2.03218
 Alpha virt. eigenvalues --    2.03273   2.03492   2.03681   2.04185   2.04369
 Alpha virt. eigenvalues --    2.04745   2.05038   2.05086   2.05469   2.05852
 Alpha virt. eigenvalues --    2.05961   2.06273   2.06388   2.06496   2.06768
 Alpha virt. eigenvalues --    2.07134   2.07271   2.07367   2.07605   2.07874
 Alpha virt. eigenvalues --    2.08162   2.08286   2.08646   2.08821   2.09080
 Alpha virt. eigenvalues --    2.09460   2.09668   2.10183   2.10281   2.10446
 Alpha virt. eigenvalues --    2.10659   2.10829   2.11164   2.11429   2.11610
 Alpha virt. eigenvalues --    2.11905   2.12160   2.12226   2.12323   2.12839
 Alpha virt. eigenvalues --    2.12982   2.13206   2.13927   2.14366   2.14396
 Alpha virt. eigenvalues --    2.14903   2.15013   2.15329   2.15661   2.15765
 Alpha virt. eigenvalues --    2.16031   2.16387   2.16603   2.16808   2.17070
 Alpha virt. eigenvalues --    2.17105   2.17638   2.17773   2.18077   2.18313
 Alpha virt. eigenvalues --    2.18766   2.18884   2.19191   2.19420   2.19559
 Alpha virt. eigenvalues --    2.19811   2.20031   2.20284   2.20559   2.20733
 Alpha virt. eigenvalues --    2.21271   2.21399   2.21474   2.21791   2.22700
 Alpha virt. eigenvalues --    2.22913   2.23172   2.23370   2.23734   2.24042
 Alpha virt. eigenvalues --    2.24412   2.24554   2.25014   2.25103   2.25132
 Alpha virt. eigenvalues --    2.25831   2.25987   2.26189   2.26366   2.26664
 Alpha virt. eigenvalues --    2.26945   2.27020   2.27264   2.27434   2.27489
 Alpha virt. eigenvalues --    2.27764   2.27914   2.28186   2.28341   2.28366
 Alpha virt. eigenvalues --    2.28655   2.28959   2.29196   2.29487   2.29919
 Alpha virt. eigenvalues --    2.29946   2.30048   2.30176   2.30667   2.30746
 Alpha virt. eigenvalues --    2.30906   2.31268   2.31404   2.31840   2.31973
 Alpha virt. eigenvalues --    2.32445   2.32559   2.32955   2.33182   2.33380
 Alpha virt. eigenvalues --    2.33556   2.33686   2.33997   2.34125   2.34330
 Alpha virt. eigenvalues --    2.34697   2.34944   2.35100   2.35480   2.35587
 Alpha virt. eigenvalues --    2.35732   2.35936   2.36198   2.36316   2.36743
 Alpha virt. eigenvalues --    2.37025   2.37146   2.37529   2.37650   2.37819
 Alpha virt. eigenvalues --    2.38178   2.38324   2.38437   2.38739   2.39131
 Alpha virt. eigenvalues --    2.39333   2.39430   2.39672   2.39804   2.39909
 Alpha virt. eigenvalues --    2.40064   2.40187   2.40637   2.40897   2.41003
 Alpha virt. eigenvalues --    2.41473   2.41677   2.41918   2.41998   2.42106
 Alpha virt. eigenvalues --    2.42501   2.42776   2.43098   2.43211   2.43510
 Alpha virt. eigenvalues --    2.43648   2.44025   2.44088   2.44364   2.44387
 Alpha virt. eigenvalues --    2.44790   2.45329   2.45608   2.45834   2.45874
 Alpha virt. eigenvalues --    2.46085   2.46169   2.46425   2.46629   2.46846
 Alpha virt. eigenvalues --    2.47186   2.47444   2.47526   2.47780   2.48367
 Alpha virt. eigenvalues --    2.48465   2.48670   2.48869   2.49017   2.49192
 Alpha virt. eigenvalues --    2.49451   2.49734   2.49815   2.50051   2.50126
 Alpha virt. eigenvalues --    2.50215   2.50511   2.50749   2.50880   2.50938
 Alpha virt. eigenvalues --    2.51186   2.51356   2.51442   2.51844   2.52015
 Alpha virt. eigenvalues --    2.52130   2.52285   2.52384   2.52435   2.52683
 Alpha virt. eigenvalues --    2.52925   2.53418   2.53511   2.53712   2.53867
 Alpha virt. eigenvalues --    2.54069   2.54171   2.54408   2.54479   2.54610
 Alpha virt. eigenvalues --    2.54973   2.55347   2.55508   2.55643   2.55769
 Alpha virt. eigenvalues --    2.55958   2.56035   2.56331   2.56578   2.56740
 Alpha virt. eigenvalues --    2.56808   2.57041   2.57355   2.57380   2.57497
 Alpha virt. eigenvalues --    2.57650   2.57894   2.58107   2.58236   2.58572
 Alpha virt. eigenvalues --    2.58698   2.59083   2.59145   2.59493   2.59721
 Alpha virt. eigenvalues --    2.59797   2.60082   2.60235   2.60551   2.60595
 Alpha virt. eigenvalues --    2.60856   2.61088   2.61296   2.61446   2.61541
 Alpha virt. eigenvalues --    2.61725   2.61789   2.61858   2.61989   2.62275
 Alpha virt. eigenvalues --    2.62332   2.62411   2.62482   2.62751   2.63124
 Alpha virt. eigenvalues --    2.63298   2.63430   2.63547   2.63691   2.63770
 Alpha virt. eigenvalues --    2.63991   2.64143   2.64705   2.64784   2.65039
 Alpha virt. eigenvalues --    2.65172   2.65477   2.65651   2.65694   2.66025
 Alpha virt. eigenvalues --    2.66170   2.66498   2.66639   2.66768   2.66854
 Alpha virt. eigenvalues --    2.67154   2.67386   2.67617   2.67741   2.67919
 Alpha virt. eigenvalues --    2.68277   2.68425   2.68606   2.69005   2.69065
 Alpha virt. eigenvalues --    2.69277   2.69453   2.69794   2.70017   2.70183
 Alpha virt. eigenvalues --    2.70389   2.70481   2.70660   2.71037   2.71416
 Alpha virt. eigenvalues --    2.71725   2.71831   2.72179   2.72278   2.72641
 Alpha virt. eigenvalues --    2.72840   2.73038   2.73254   2.73502   2.73597
 Alpha virt. eigenvalues --    2.73710   2.73857   2.74012   2.74322   2.74410
 Alpha virt. eigenvalues --    2.74568   2.74921   2.75019   2.75343   2.75592
 Alpha virt. eigenvalues --    2.75766   2.76000   2.76276   2.76482   2.76888
 Alpha virt. eigenvalues --    2.77144   2.77327   2.77694   2.78353   2.78455
 Alpha virt. eigenvalues --    2.78491   2.78707   2.79039   2.79237   2.79396
 Alpha virt. eigenvalues --    2.79632   2.80063   2.80145   2.80306   2.80522
 Alpha virt. eigenvalues --    2.80768   2.80919   2.81308   2.81494   2.81769
 Alpha virt. eigenvalues --    2.81899   2.82059   2.82436   2.82652   2.82817
 Alpha virt. eigenvalues --    2.83141   2.83341   2.83384   2.83942   2.84315
 Alpha virt. eigenvalues --    2.84789   2.85103   2.85341   2.85438   2.85688
 Alpha virt. eigenvalues --    2.86323   2.86453   2.86586   2.86948   2.87204
 Alpha virt. eigenvalues --    2.87354   2.87540   2.87873   2.88022   2.88159
 Alpha virt. eigenvalues --    2.88719   2.88999   2.89106   2.89200   2.89647
 Alpha virt. eigenvalues --    2.89934   2.89985   2.90076   2.90451   2.90606
 Alpha virt. eigenvalues --    2.90756   2.91114   2.91248   2.91607   2.91937
 Alpha virt. eigenvalues --    2.92073   2.92662   2.92730   2.93108   2.93267
 Alpha virt. eigenvalues --    2.93584   2.93989   2.94072   2.94369   2.94491
 Alpha virt. eigenvalues --    2.94773   2.95120   2.95232   2.95497   2.95730
 Alpha virt. eigenvalues --    2.95843   2.96043   2.96325   2.96492   2.96699
 Alpha virt. eigenvalues --    2.96964   2.97490   2.97928   2.98029   2.98101
 Alpha virt. eigenvalues --    2.98251   2.98464   2.98859   2.98919   2.99022
 Alpha virt. eigenvalues --    2.99352   2.99482   2.99794   3.00222   3.00259
 Alpha virt. eigenvalues --    3.00448   3.00553   3.00770   3.00790   3.01218
 Alpha virt. eigenvalues --    3.01425   3.01659   3.01849   3.01998   3.02361
 Alpha virt. eigenvalues --    3.02726   3.03004   3.03151   3.03349   3.03362
 Alpha virt. eigenvalues --    3.03625   3.03839   3.03938   3.04157   3.04362
 Alpha virt. eigenvalues --    3.04465   3.04705   3.04877   3.05031   3.05099
 Alpha virt. eigenvalues --    3.05384   3.05454   3.05494   3.05942   3.06089
 Alpha virt. eigenvalues --    3.06280   3.06344   3.06591   3.06927   3.07213
 Alpha virt. eigenvalues --    3.07302   3.07542   3.07947   3.08085   3.08207
 Alpha virt. eigenvalues --    3.08420   3.08504   3.08650   3.08889   3.08956
 Alpha virt. eigenvalues --    3.09303   3.09604   3.09774   3.09920   3.10211
 Alpha virt. eigenvalues --    3.10282   3.10554   3.10882   3.11078   3.11440
 Alpha virt. eigenvalues --    3.11646   3.11723   3.11804   3.11964   3.12125
 Alpha virt. eigenvalues --    3.12402   3.12534   3.12783   3.13059   3.13296
 Alpha virt. eigenvalues --    3.13472   3.13609   3.14110   3.14211   3.14347
 Alpha virt. eigenvalues --    3.14629   3.14809   3.15105   3.15131   3.15357
 Alpha virt. eigenvalues --    3.15454   3.15545   3.16083   3.16238   3.16361
 Alpha virt. eigenvalues --    3.16622   3.16727   3.16900   3.17116   3.17318
 Alpha virt. eigenvalues --    3.17458   3.17725   3.17855   3.17926   3.18013
 Alpha virt. eigenvalues --    3.18253   3.18368   3.18440   3.18807   3.18891
 Alpha virt. eigenvalues --    3.19364   3.19442   3.19669   3.19874   3.19961
 Alpha virt. eigenvalues --    3.20185   3.20320   3.20461   3.20735   3.20884
 Alpha virt. eigenvalues --    3.21003   3.21143   3.21412   3.21560   3.21866
 Alpha virt. eigenvalues --    3.21936   3.21961   3.22108   3.22421   3.22492
 Alpha virt. eigenvalues --    3.22868   3.23107   3.23243   3.23328   3.23649
 Alpha virt. eigenvalues --    3.23856   3.23993   3.24194   3.24295   3.24493
 Alpha virt. eigenvalues --    3.24801   3.25087   3.25227   3.25348   3.25502
 Alpha virt. eigenvalues --    3.25634   3.26028   3.26104   3.26291   3.26533
 Alpha virt. eigenvalues --    3.26902   3.26993   3.27505   3.27791   3.28038
 Alpha virt. eigenvalues --    3.28102   3.28277   3.28442   3.28574   3.28715
 Alpha virt. eigenvalues --    3.28879   3.29359   3.29570   3.29631   3.29920
 Alpha virt. eigenvalues --    3.29968   3.30159   3.30449   3.30746   3.30814
 Alpha virt. eigenvalues --    3.30985   3.31135   3.31485   3.31599   3.31705
 Alpha virt. eigenvalues --    3.31828   3.32058   3.32181   3.32524   3.32619
 Alpha virt. eigenvalues --    3.32930   3.33190   3.33425   3.33771   3.33798
 Alpha virt. eigenvalues --    3.33885   3.34170   3.34252   3.34506   3.34713
 Alpha virt. eigenvalues --    3.34781   3.35020   3.35217   3.35371   3.35573
 Alpha virt. eigenvalues --    3.35681   3.36013   3.36107   3.36283   3.36868
 Alpha virt. eigenvalues --    3.36957   3.37045   3.37336   3.37442   3.37713
 Alpha virt. eigenvalues --    3.37908   3.38126   3.38421   3.38464   3.38729
 Alpha virt. eigenvalues --    3.38907   3.39029   3.39253   3.39370   3.39542
 Alpha virt. eigenvalues --    3.39652   3.39726   3.39947   3.40144   3.40342
 Alpha virt. eigenvalues --    3.40640   3.40945   3.41065   3.41288   3.41500
 Alpha virt. eigenvalues --    3.41593   3.41773   3.41863   3.42237   3.42427
 Alpha virt. eigenvalues --    3.42628   3.42653   3.42851   3.42995   3.43289
 Alpha virt. eigenvalues --    3.43478   3.43616   3.43923   3.43984   3.44308
 Alpha virt. eigenvalues --    3.44536   3.44597   3.44791   3.45308   3.45442
 Alpha virt. eigenvalues --    3.45819   3.45951   3.46296   3.46493   3.46628
 Alpha virt. eigenvalues --    3.46731   3.47038   3.47199   3.47329   3.47509
 Alpha virt. eigenvalues --    3.47685   3.47775   3.48004   3.48092   3.48331
 Alpha virt. eigenvalues --    3.48425   3.48588   3.48891   3.49200   3.49277
 Alpha virt. eigenvalues --    3.49382   3.50021   3.50233   3.50310   3.50479
 Alpha virt. eigenvalues --    3.50901   3.50982   3.51117   3.51511   3.51605
 Alpha virt. eigenvalues --    3.51763   3.51993   3.52241   3.52592   3.52785
 Alpha virt. eigenvalues --    3.53058   3.53097   3.53324   3.53586   3.53903
 Alpha virt. eigenvalues --    3.54308   3.54348   3.54739   3.55184   3.55316
 Alpha virt. eigenvalues --    3.55575   3.55581   3.55842   3.56241   3.56477
 Alpha virt. eigenvalues --    3.56908   3.56998   3.57272   3.57417   3.57870
 Alpha virt. eigenvalues --    3.58312   3.58874   3.59100   3.59451   3.59859
 Alpha virt. eigenvalues --    3.60251   3.60355   3.60618   3.61109   3.61654
 Alpha virt. eigenvalues --    3.61941   3.63067   3.63261   3.63391   3.63406
 Alpha virt. eigenvalues --    3.63579   3.64143   3.64610   3.65151   3.65464
 Alpha virt. eigenvalues --    3.65810   3.66030   3.66115   3.66369   3.67380
 Alpha virt. eigenvalues --    3.67543   3.67811   3.67980   3.68742   3.69054
 Alpha virt. eigenvalues --    3.69873   3.70137   3.70203   3.70637   3.70913
 Alpha virt. eigenvalues --    3.71287   3.71657   3.71737   3.72336   3.72848
 Alpha virt. eigenvalues --    3.72879   3.73092   3.73205   3.73711   3.73988
 Alpha virt. eigenvalues --    3.74582   3.74996   3.75170   3.75380   3.75726
 Alpha virt. eigenvalues --    3.75870   3.76289   3.76934   3.77216   3.77658
 Alpha virt. eigenvalues --    3.77886   3.77945   3.78894   3.79420   3.79673
 Alpha virt. eigenvalues --    3.80195   3.80593   3.80693   3.81359   3.81650
 Alpha virt. eigenvalues --    3.81898   3.82098   3.82493   3.83039   3.83568
 Alpha virt. eigenvalues --    3.83660   3.84274   3.84366   3.84815   3.84894
 Alpha virt. eigenvalues --    3.85562   3.85803   3.85976   3.86216   3.86399
 Alpha virt. eigenvalues --    3.87040   3.87248   3.87693   3.87968   3.88283
 Alpha virt. eigenvalues --    3.88761   3.88892   3.89495   3.89714   3.89907
 Alpha virt. eigenvalues --    3.90772   3.90956   3.91073   3.91366   3.92095
 Alpha virt. eigenvalues --    3.92234   3.92504   3.93039   3.93137   3.93462
 Alpha virt. eigenvalues --    3.94128   3.94172   3.94438   3.94521   3.94664
 Alpha virt. eigenvalues --    3.94808   3.95557   3.95593   3.96172   3.96653
 Alpha virt. eigenvalues --    3.96855   3.97017   3.97140   3.97966   3.98428
 Alpha virt. eigenvalues --    3.98681   3.98839   3.99347   3.99646   4.00627
 Alpha virt. eigenvalues --    4.00742   4.01342   4.01689   4.02097   4.02793
 Alpha virt. eigenvalues --    4.03670   4.03816   4.04121   4.05149   4.05304
 Alpha virt. eigenvalues --    4.05562   4.05776   4.06423   4.06929   4.07034
 Alpha virt. eigenvalues --    4.07386   4.07549   4.07752   4.07899   4.08305
 Alpha virt. eigenvalues --    4.08656   4.09162   4.09536   4.10204   4.11157
 Alpha virt. eigenvalues --    4.11828   4.12129   4.12452   4.13058   4.13435
 Alpha virt. eigenvalues --    4.13600   4.13907   4.14152   4.14440   4.14687
 Alpha virt. eigenvalues --    4.15118   4.15260   4.15622   4.16151   4.16385
 Alpha virt. eigenvalues --    4.16666   4.16965   4.17177   4.17375   4.18028
 Alpha virt. eigenvalues --    4.18123   4.18500   4.18637   4.18850   4.19049
 Alpha virt. eigenvalues --    4.19508   4.19930   4.20237   4.20545   4.21294
 Alpha virt. eigenvalues --    4.21501   4.21670   4.21720   4.21963   4.22028
 Alpha virt. eigenvalues --    4.22560   4.22838   4.23729   4.23789   4.24159
 Alpha virt. eigenvalues --    4.24315   4.25015   4.25080   4.26657   4.26909
 Alpha virt. eigenvalues --    4.27052   4.27261   4.27454   4.27783   4.28116
 Alpha virt. eigenvalues --    4.29041   4.29315   4.29848   4.29919   4.30394
 Alpha virt. eigenvalues --    4.31109   4.31151   4.31541   4.32143   4.32725
 Alpha virt. eigenvalues --    4.33204   4.33294   4.33703   4.33822   4.34120
 Alpha virt. eigenvalues --    4.34224   4.34510   4.34872   4.35849   4.36000
 Alpha virt. eigenvalues --    4.36234   4.36475   4.36831   4.37661   4.38188
 Alpha virt. eigenvalues --    4.38610   4.39990   4.40217   4.40345   4.41414
 Alpha virt. eigenvalues --    4.41988   4.42336   4.42531   4.42855   4.43331
 Alpha virt. eigenvalues --    4.43933   4.44288   4.45010   4.45644   4.46086
 Alpha virt. eigenvalues --    4.46850   4.47179   4.47617   4.48351   4.48810
 Alpha virt. eigenvalues --    4.48940   4.49145   4.49435   4.49715   4.50247
 Alpha virt. eigenvalues --    4.50399   4.51068   4.51229   4.51625   4.51805
 Alpha virt. eigenvalues --    4.52169   4.52377   4.52680   4.54123   4.54480
 Alpha virt. eigenvalues --    4.54954   4.55209   4.56019   4.56406   4.56868
 Alpha virt. eigenvalues --    4.57254   4.57583   4.58319   4.58472   4.58711
 Alpha virt. eigenvalues --    4.58882   4.59521   4.60279   4.60435   4.60665
 Alpha virt. eigenvalues --    4.61085   4.61242   4.61391   4.61675   4.62351
 Alpha virt. eigenvalues --    4.63010   4.63815   4.64182   4.65159   4.65525
 Alpha virt. eigenvalues --    4.65731   4.66101   4.66402   4.66491   4.66888
 Alpha virt. eigenvalues --    4.66992   4.68012   4.68281   4.69186   4.69604
 Alpha virt. eigenvalues --    4.71232   4.71533   4.72131   4.72281   4.72673
 Alpha virt. eigenvalues --    4.73322   4.74334   4.74457   4.75126   4.75576
 Alpha virt. eigenvalues --    4.75993   4.76454   4.76865   4.77147   4.77302
 Alpha virt. eigenvalues --    4.78372   4.78420   4.78779   4.79096   4.79591
 Alpha virt. eigenvalues --    4.79817   4.80394   4.80735   4.81064   4.81147
 Alpha virt. eigenvalues --    4.81685   4.82251   4.82521   4.82686   4.82802
 Alpha virt. eigenvalues --    4.83221   4.84102   4.84894   4.85738   4.85966
 Alpha virt. eigenvalues --    4.86816   4.87138   4.87365   4.87392   4.87720
 Alpha virt. eigenvalues --    4.88083   4.88427   4.88764   4.89138   4.90159
 Alpha virt. eigenvalues --    4.91085   4.91871   4.92438   4.92738   4.93564
 Alpha virt. eigenvalues --    4.93918   4.95373   4.95962   4.96346   4.97539
 Alpha virt. eigenvalues --    4.97751   4.98024   4.98785   4.99060   5.00060
 Alpha virt. eigenvalues --    5.01246   5.01658   5.02247   5.02765   5.02998
 Alpha virt. eigenvalues --    5.03436   5.04490   5.05386   5.05678   5.06277
 Alpha virt. eigenvalues --    5.06734   5.07571   5.07685   5.08473   5.08789
 Alpha virt. eigenvalues --    5.09268   5.10174   5.10485   5.11005   5.11816
 Alpha virt. eigenvalues --    5.12308   5.12743   5.13107   5.14214   5.15659
 Alpha virt. eigenvalues --    5.16986   5.17884   5.18455   5.18756   5.19121
 Alpha virt. eigenvalues --    5.19800   5.20141   5.21013   5.21373   5.22060
 Alpha virt. eigenvalues --    5.22987   5.23036   5.23350   5.23714   5.24127
 Alpha virt. eigenvalues --    5.24831   5.25683   5.25896   5.26628   5.26828
 Alpha virt. eigenvalues --    5.27349   5.27965   5.28546   5.30536   5.30864
 Alpha virt. eigenvalues --    5.31732   5.32826   5.33153   5.34090   5.35790
 Alpha virt. eigenvalues --    5.35976   5.36393   5.37091   5.38301   5.38871
 Alpha virt. eigenvalues --    5.39140   5.39757   5.40733   5.40892   5.42349
 Alpha virt. eigenvalues --    5.43050   5.44055   5.44475   5.44856   5.46280
 Alpha virt. eigenvalues --    5.47459   5.47926   5.48312   5.49149   5.49993
 Alpha virt. eigenvalues --    5.50777   5.51504   5.52519   5.52722   5.54155
 Alpha virt. eigenvalues --    5.55146   5.55286   5.56928   5.59008   5.60047
 Alpha virt. eigenvalues --    5.60483   5.62956   5.64667   5.66182   5.66856
 Alpha virt. eigenvalues --    5.70122   5.73403   5.73605   5.74380   5.74486
 Alpha virt. eigenvalues --    5.76055   5.77093   5.79754   5.83803   5.86635
 Alpha virt. eigenvalues --    5.89164   5.90445   5.93311   5.94670   5.95203
 Alpha virt. eigenvalues --    5.99163   6.00146   6.04298   6.04958   6.05133
 Alpha virt. eigenvalues --    6.07747   6.09855   6.13410   6.14065   6.16854
 Alpha virt. eigenvalues --    6.25625   6.26620   6.29099   6.32780   6.33923
 Alpha virt. eigenvalues --    6.34439   6.36196   6.36609   6.38911   6.39776
 Alpha virt. eigenvalues --    6.40604   6.41768   6.42249   6.44011   6.53357
 Alpha virt. eigenvalues --    6.53741   6.54875   6.67847   6.70534   6.71632
 Alpha virt. eigenvalues --    6.74289   6.76308   6.77063   6.81030   6.81696
 Alpha virt. eigenvalues --    6.82581   6.82626   6.86112   6.91606   7.01592
 Alpha virt. eigenvalues --    7.06363   7.08124   7.08819   7.09502   7.10667
 Alpha virt. eigenvalues --    7.12653   7.23796   7.28729   7.31917   7.36928
 Alpha virt. eigenvalues --    7.40360   7.56020   8.97447   8.99230   9.21759
 Alpha virt. eigenvalues --    9.38208   9.41369   9.53364  19.44460  20.27681
 Alpha virt. eigenvalues --   22.16787  22.26148  22.28058  22.29394  22.30693
 Alpha virt. eigenvalues --   22.31075  22.32133  22.33195  22.34292  22.34638
 Alpha virt. eigenvalues --   22.35689  22.37769  22.38755  22.41991  22.42662
 Alpha virt. eigenvalues --   22.44749  22.46622  22.46894  22.48292  22.50450
 Alpha virt. eigenvalues --   22.50489  22.51914  22.54289  22.54545  22.56711
 Alpha virt. eigenvalues --   22.59007  22.64197  22.65050  22.69121  22.71074
 Alpha virt. eigenvalues --   22.72303  22.74183  22.75450  22.77121  22.79199
 Alpha virt. eigenvalues --   22.83943  22.84433  22.86522  22.87279  22.89685
 Alpha virt. eigenvalues --   22.91145  22.93055  22.94700  23.02577  23.03202
 Alpha virt. eigenvalues --   23.16654  23.22060  23.22399  23.31356  23.31596
 Alpha virt. eigenvalues --   23.35404  23.42684  23.56448  31.94768  32.09807
 Alpha virt. eigenvalues --   32.29533  32.34251  32.41055  32.52340  32.59512
 Alpha virt. eigenvalues --   32.61395  32.91955  44.02044  44.14238  44.18671
 Alpha virt. eigenvalues --   44.19462  44.22417  44.25639
          Condensed to atoms (all electrons):
 Mulliken charges:
               1
     1  C   -0.399036
     2  C   -0.209671
     3  S   -0.005116
     4  C   -0.323326
     5  C   -0.175924
     6  C   -0.214597
     7  C    0.235135
     8  N   -0.437985
     9  O   -0.359868
    10  C   -0.375170
    11  C   -0.200453
    12  C    0.094900
    13  C   -0.122885
    14  N   -0.358799
    15  C    0.055753
    16  N   -0.173859
    17  C   -0.374570
    18  C   -0.203082
    19  C    0.144865
    20  C   -0.174972
    21  C   -0.145360
    22  C   -0.244268
    23  C   -0.313191
    24  C    0.271647
    25  O   -0.420734
    26  C   -0.370708
    27  C   -0.204014
    28  C   -0.193390
    29  S   -0.150032
    30  C   -0.375702
    31  C   -0.388630
    32  C   -0.185356
    33  C   -0.151367
    34  C   -0.290056
    35  C   -0.140445
    36  N   -0.275020
    37  C   -0.355724
    38  C   -0.199402
    39  C    0.099175
    40  C   -0.135784
    41  N   -0.340561
    42  C    0.004490
    43  N   -0.156585
    44  C   -0.292423
    45  C   -0.240662
    46  C    0.129153
    47  C   -0.175215
    48  C   -0.157531
    49  C   -0.244004
    50  C   -0.320693
    51  C    0.326876
    52  O   -0.398607
    53  C    0.257492
    54  N   -0.134148
    55  O   -0.436166
    56  C    0.204193
    57  N    0.570481
    58  O   -0.480678
    59  C   -0.166995
    60  O   -0.294007
    61  C   -0.093894
    62  C   -0.067913
    63  C   -0.167256
    64  C    0.262123
    65  C   -0.003245
    66  C   -0.130221
    67  C   -0.204439
    68  C    0.025105
    69  C   -0.397982
    70  H    0.156752
    71  H    0.159581
    72  H    0.151599
    73  H    0.133612
    74  H    0.149882
    75  H    0.137603
    76  H    0.041557
    77  H    0.127705
    78  H    0.134180
    79  H    0.101103
    80  H    0.096677
    81  H    0.127120
    82  H    0.239980
    83  H    0.272505
    84  H    0.119467
    85  H    0.136117
    86  H    0.129814
    87  H    0.089480
    88  H    0.118831
    89  H    0.156627
    90  H    0.174995
    91  H    0.139408
    92  H    0.132945
    93  H    0.113648
    94  H    0.118645
    95  H    0.118777
    96  H    0.124402
    97  H    0.122946
    98  H    0.132084
    99  H    0.166176
   100  H    0.312861
   101  H    0.139178
   102  H    0.111814
   103  H    0.099595
   104  H    0.119396
   105  H    0.124092
   106  H    0.145072
   107  H    0.135090
   108  H    0.157646
   109  H    0.141641
   110  H    0.143902
   111  H    0.141167
   112  H    0.114790
   113  H    0.131247
   114  H    0.113554
   115  H    0.103720
   116  H    0.109754
   117  H    0.093568
   118  H    0.135339
   119  H    0.128289
   120  H    0.166050
   121  H    0.124189
   122  H    0.318223
   123  H    0.297746
   124  H    0.133354
   125  H    0.125320
   126  H    0.111210
   127  H    0.120643
   128  H    0.101542
   129  H    0.154544
   130  H    0.132861
   131  H    0.131588
   132  H    0.108393
   133  H    0.021090
   134  H    0.121984
   135  H    0.121523
   136  H    0.090881
   137  H    0.163501
   138  H    0.108190
   139  H    0.127786
   140  H    0.336771
   141  H    0.093734
   142  H    0.130045
   143  H    0.113553
   144  H    0.147856
   145  H    0.129743
   146  H    0.166132
   147  H    0.295862
   148  H    0.296436
   149  H    0.241671
   150  H    0.248551
   151  H    0.247100
   152  N   -0.183677
 Sum of Mulliken charges =   1.00000
 Mulliken charges with hydrogens summed into heavy atoms:
               1
     1  C    0.068896
     2  C    0.073824
     3  S   -0.005116
     4  C   -0.016461
     5  C    0.059359
     6  C    0.009201
     7  C    0.235135
     8  N    0.074500
     9  O   -0.359868
    10  C    0.010227
    11  C    0.007858
    12  C    0.094900
    13  C    0.033742
    14  N   -0.358799
    15  C    0.230748
    16  N    0.074691
    17  C    0.011431
    18  C    0.034340
    19  C    0.144865
    20  C   -0.050570
    21  C   -0.022414
    22  C   -0.112184
    23  C   -0.147015
    24  C    0.271647
    25  O   -0.107873
    26  C   -0.020121
    27  C    0.039474
    28  C    0.086772
    29  S   -0.150032
    30  C    0.067488
    31  C   -0.001426
    32  C    0.031918
    33  C    0.051956
    34  C   -0.026428
    35  C    0.149793
    36  N    0.637386
    37  C    0.014160
    38  C    0.022783
    39  C    0.099175
    40  C    0.018761
    41  N   -0.340561
    42  C    0.137351
    43  N    0.090516
    44  C   -0.031352
    45  C    0.002846
    46  C    0.129153
    47  C   -0.084333
    48  C    0.005970
    49  C   -0.135814
    50  C   -0.192906
    51  C    0.326876
    52  O   -0.061836
    53  C    0.257492
    54  N    0.107523
    55  O   -0.436166
    56  C    0.204193
    57  N    0.570481
    58  O   -0.480678
    59  C   -0.073261
    60  O   -0.294007
    61  C    0.036151
    62  C    0.045640
    63  C   -0.019400
    64  C    0.262123
    65  C   -0.003245
    66  C   -0.000478
    67  C   -0.038308
    68  C    0.025105
    69  C   -0.102120
   152  N   -0.183677
 Electronic spatial extent (au):  <R**2>=          66424.6775
 Charge=              1.0000 electrons
 Dipole moment (field-independent basis, Debye):
    X=            -15.0397    Y=             -0.7130    Z=              2.8490  Tot=             15.3238
 Quadrupole moment (field-independent basis, Debye-Ang):
   XX=           -339.5608   YY=           -339.8261   ZZ=           -401.8516
   XY=             19.2070   XZ=             -4.4258   YZ=             19.3438
 Traceless Quadrupole moment (field-independent basis, Debye-Ang):
   XX=             20.8520   YY=             20.5867   ZZ=            -41.4387
   XY=             19.2070   XZ=             -4.4258   YZ=             19.3438
 Octapole moment (field-independent basis, Debye-Ang**2):
  XXX=           -833.3436  YYY=            -53.7396  ZZZ=             78.2571  XYY=             72.6686
  XXY=            246.1570  XXZ=             87.4606  XZZ=            -73.1907  YZZ=            -65.5900
  YYZ=           -127.1488  XYZ=             76.2458
 Hexadecapole moment (field-independent basis, Debye-Ang**3):
 XXXX=         -46221.9266 YYYY=         -21768.9312 ZZZZ=         -14549.0668 XXXY=           3098.4619
 XXXZ=             89.8503 YYYX=            591.8664 YYYZ=            505.1611 ZZZX=             94.6448
 ZZZY=            191.6486 XXYY=         -10849.5709 XXZZ=          -9887.4147 YYZZ=          -6036.2262
 XXYZ=            552.4588 YYXZ=             35.2666 ZZXY=           -417.9400
 N-N= 1.295003851858D+04 E-N=-3.475940203503D+04  KE= 3.789693619930D+03
 1\1\GINC-CN1550\SP\RPBE1PBE\def2TZVP\C53H82N9O6S2(1+)\SHAOQ1\12-Apr-20
 23\0\\# def2tzvp em=gd3 pbe1pbe\\Title\\1,1\C,0,3.064764,-5.843711,-3.
 525708\C,0,1.851265,-5.309357,-2.768773\S,0,2.401353,-4.224812,-1.4030
 31\C,0,6.128197,-3.691917,-2.873848\C,0,6.851505,-3.518744,-1.533752\C
 ,0,6.052426,-2.642513,-0.57858\C,0,6.755485,-2.448489,0.750235\N,0,5.9
 49086,-2.554747,1.841899\O,0,7.942608,-2.206716,0.832994\C,0,3.137794,
 5.785403,-2.370953\C,0,3.355203,5.602611,-0.871183\C,0,4.58032,4.83937
 6,-0.488545\C,0,5.622141,5.260545,0.304646\N,0,4.817175,3.540407,-0.87
 5498\C,0,5.963117,3.187503,-0.333602\N,0,6.487202,4.200463,0.384584\C,
 0,-2.843934,5.153163,-4.421048\C,0,-2.941044,5.645214,-2.97557\C,0,-2.
 61076,4.534444,-1.994845\C,0,-1.669114,4.699127,-0.970027\C,0,-3.20010
 6,3.268014,-2.111189\C,0,-1.322838,3.659913,-0.10655\C,0,-2.858896,2.2
 14842,-1.264256\C,0,-1.908363,2.402405,-0.258866\O,0,-1.544039,1.40282
 2,0.594445\C,0,-8.501064,-2.157191,1.479718\C,0,-8.84469,-3.071627,0.2
 93899\C,0,-7.596769,-3.513838,-0.467031\S,0,-6.507544,-2.182549,-1.068
 913\C,0,-7.546633,-1.456516,-2.354052\C,0,-8.751204,2.960698,0.047421\
 C,0,-7.689402,2.022751,-0.528948\C,0,-6.296233,2.196856,0.097224\C,0,-
 5.96696,1.237633,1.245871\C,0,-4.65512,1.627274,1.911563\N,0,-4.0888,0
 .543071,2.771671\C,0,0.008253,1.405588,6.993694\C,0,0.848946,1.411482,
 5.714532\C,0,0.594277,0.201637,4.874181\C,0,1.513804,-0.730409,4.44897
 8\N,0,-0.669335,-0.189085,4.478748\C,0,-0.511127,-1.334285,3.856395\N,
 0,0.793746,-1.701378,3.802896\C,0,-1.500856,-1.654443,-2.219737\C,0,-1
 .082372,-0.520769,-3.160638\C,0,0.309479,-0.031898,-2.844369\C,0,1.413
 476,-0.891907,-2.96808\C,0,0.562783,1.274545,-2.414249\C,0,2.703734,-0
 .476578,-2.674112\C,0,1.853335,1.70821,-2.109139\C,0,2.947232,0.836595
 ,-2.232701\O,0,4.192484,1.187641,-1.940192\C,0,2.075102,-1.848292,0.60
 353\N,0,1.920795,-0.504024,0.522498\O,0,3.033979,-2.430135,1.084566\C,
 0,2.697798,0.497842,1.11796\N,0,-2.756915,-2.472842,0.997175\O,0,-2.78
 7162,-1.252163,1.238695\C,0,3.993567,0.303478,1.598309\O,0,-3.718982,-
 3.187268,1.10169\C,0,4.631063,1.38712,2.201365\C,0,2.867949,2.771444,1
 .862096\C,0,2.124568,1.767525,1.252805\C,0,0.859126,-2.638124,0.200573
 \C,0,0.917494,-3.827952,-0.578386\C,0,-0.25149,-4.611645,-0.684953\C,0
 ,-1.447993,-4.224075,-0.104734\C,0,-1.498942,-3.00315,0.566317\C,0,-0.
 351515,-2.225414,0.727039\H,0,2.721239,-6.538004,-4.306168\H,0,3.62957
 9,-5.038683,-4.015152\H,0,3.745464,-6.39007,-2.857166\H,0,1.288109,-6.
 155438,-2.349431\H,0,1.181192,-4.728525,-3.421249\H,0,6.682584,-4.3541
 44,-3.555645\H,0,5.128948,-4.123748,-2.718989\H,0,5.993969,-2.722574,-
 3.380794\H,0,7.848447,-3.074636,-1.674884\H,0,7.018715,-4.505448,-1.06
 984\H,0,5.042178,-3.053048,-0.425247\H,0,5.911294,-1.637845,-1.018549\
 H,0,6.367014,-2.439164,2.756076\H,0,4.96054,-2.759469,1.754131\H,0,2.1
 97048,6.3209,-2.567889\H,0,3.090047,4.813309,-2.884979\H,0,3.959587,6.
 359147,-2.824934\H,0,2.47759,5.083579,-0.442948\H,0,3.395277,6.584121,
 -0.373764\H,0,5.807786,6.205621,0.807393\H,0,6.438312,2.212745,-0.4365
 04\H,0,-3.025161,5.97383,-5.131285\H,0,-1.845731,4.738899,-4.62841\H,0
 ,-3.584042,4.369129,-4.637717\H,0,-3.956036,6.030469,-2.776246\H,0,-2.
 251771,6.486987,-2.810081\H,0,-1.179616,5.669227,-0.846198\H,0,-3.9392
 68,3.083794,-2.894564\H,0,-0.582888,3.812748,0.681904\H,0,-3.320499,1.
 231212,-1.399683\H,0,-1.910039,0.556807,0.301354\H,0,-9.401454,-1.8908
 95,2.052956\H,0,-7.797556,-2.655754,2.166319\H,0,-8.026515,-1.22946,1.
 128022\H,0,-9.545583,-2.560863,-0.387049\H,0,-9.365851,-3.977189,0.646
 026\H,0,-7.854039,-4.156081,-1.324821\H,0,-6.940023,-4.106082,0.191157
 \H,0,-7.805274,-2.203191,-3.119677\H,0,-8.466846,-1.015347,-1.944376\H
 ,0,-6.961253,-0.656638,-2.82858\H,0,-9.733315,2.787703,-0.416533\H,0,-
 8.871935,2.821447,1.134222\H,0,-8.480272,4.013888,-0.124532\H,0,-7.612
 09,2.202678,-1.613089\H,0,-8.008358,0.971466,-0.425315\H,0,-6.181986,3
 .240249,0.4417\H,0,-5.522003,2.06456,-0.673344\H,0,-5.89762,0.211906,0
 .838783\H,0,-6.781566,1.229318,1.991629\H,0,-4.766662,2.522674,2.53976
 9\H,0,-3.881392,1.846802,1.166173\H,0,-3.201241,0.814662,3.224618\H,0,
 -3.846698,-0.301382,2.196608\H,0,0.166766,2.322934,7.57959\H,0,0.26419
 ,0.5448,7.629828\H,0,-1.061037,1.330925,6.747638\H,0,1.922723,1.459925
 ,5.949035\H,0,0.621201,2.319222,5.128469\H,0,2.594767,-0.776359,4.5497
 24\H,0,-1.305706,-1.953935,3.44469\H,0,-2.481337,-2.079819,-2.489284\H
 ,0,-0.762536,-2.464618,-2.219594\H,0,-1.578152,-1.260156,-1.199658\H,0
 ,-1.793414,0.316192,-3.095012\H,0,-1.121802,-0.876328,-4.204689\H,0,1.
 261555,-1.919046,-3.314239\H,0,-0.265076,1.98292,-2.327844\H,0,3.55160
 6,-1.157861,-2.77196\H,0,2.02394,2.733638,-1.774091\H,0,4.252549,2.140
 877,-1.634517\H,0,4.503947,-0.652017,1.512632\H,0,5.647523,1.251155,2.
 589231\H,0,2.438296,3.773707,1.972712\H,0,1.107921,1.95249,0.900805\H,
 0,-0.231986,-5.54103,-1.251773\H,0,-2.350328,-4.82788,-0.208841\H,0,-0
 .412194,-1.281534,1.267411\H,0,-4.738581,0.256152,3.510483\H,0,1.14773
 2,-0.166275,-0.046925\H,0,7.348876,4.17035,0.913472\H,0,1.175919,-2.53
 7389,3.377268\N,0,4.098415,2.597381,2.339769\\Version=ES64L-G16RevB.01
 \State=1-A\HF=-3806.7677328\RMSD=1.564e-09\Dipole=-5.9170751,-0.280532
 4,1.1208735\Quadrupole=15.5029661,15.305724,-30.8086901,14.2799429,-3.
 2904856,14.3816702\PG=C01 [X(C53H82N9O6S2)]\\@


 "THE TIME HAS COME", THE WALRUS SAID,
 "TO TALK OF MANY THINGS,
 OF SHOES AND SHIPS AND SEALING WAX,
 OF CABBAGES AND KINGS,
 AND WHY THE SEA IS BOILING HOT,
 AND WHETHER PIGS HAVE WINGS."
 Job cpu time:       3 days  3 hours 48 minutes 54.7 seconds.
 Elapsed time:       0 days  3 hours 10 minutes 36.2 seconds.
 File lengths (MBytes):  RWF=   3860 Int=      0 D2E=      0 Chk=    414 Scr=      4
 Normal termination of Gaussian 16 at Wed Apr 12 20:27:40 2023.
```
