## Supplementary material for "Ligand efficacy shifts a nuclear receptor conformational ensemble between transcriptionally active and repressive states": Source Data 2: SR32904-lig.gjf

```
%mem=50000MB
%nprocshared=24
# def2tzvp em=gd3 pbe1pbe

Title

0 1
 C                 -2.79170800    4.84818700    0.56430900
 C                 -3.08369300    3.36819400    0.38730300
 S                 -1.52971700    2.54749800   -0.08022900
 C                  0.47839300    0.25399900   -0.25524600
 N                  1.36361100   -0.66197400    0.25239400
 O                  0.80604400    1.31841000   -0.74004300
 C                  2.75702300   -0.60858700    0.25996100
 N                 -3.00398900   -3.27998600   -0.15799400
 O                 -2.09345800   -4.07587100   -0.25080900
 O                 -4.17869000   -3.56805400   -0.09229000
 C                  4.84042900   -1.61851600    0.87658200
 C                  3.45183400   -1.66153100    0.86871000
 C                 -0.96067500   -0.14537600   -0.15974000
 C                 -1.97070900    0.85367500   -0.07442900
 C                 -3.31267800    0.43392600    0.01657600
 C                 -3.65981400   -0.90712500   -0.00406300
 C                 -2.65652600   -1.86245000   -0.11734600
 C                 -1.32248900   -1.48990600   -0.19611700
 H                 -3.71311500    5.38472700    0.83435200
 H                 -2.05160500    5.01749300    1.36040500
 H                 -2.40057500    5.29264000   -0.36325600
 H                 -3.83733500    3.21764500   -0.40175000
 H                 -3.46585300    2.92828500    1.32203300
 H                  2.92011500   -2.50025500    1.32570900
 H                 -4.11060800    1.17018600    0.09074000
 H                 -4.69973100   -1.22924900    0.05508600
 H                 -0.58217000   -2.28293600   -0.31108500
 H                  0.96352200   -1.45633600    0.73420100
 C                  3.50197300    0.43037600   -0.30815300
 H                  2.99603600    1.26760100   -0.78274700
 C                  4.89826900    0.36922600   -0.24323100
 H                  5.40204200   -2.43354100    1.34838300
 N                  5.55661600   -0.63747200    0.33943200
 C                  5.73876800    1.45833100   -0.83847800
 H                  5.12862600    2.25040000   -1.29168900
 H                  6.38294700    1.90047000   -0.06334900
 H                  6.40795600    1.03851100   -1.60488600
```
