## Supplementary material for "Ligand efficacy shifts a nuclear receptor conformational ensemble between transcriptionally active and repressive states": Source Data 2: SR32904-lig.out

```
 Entering Gaussian System, Link 0=g16
 Initial command:
 /accre/arch/easybuild/software/BinDist/Gaussian/16.B.01-SSE4.2/g16/l1.exe "/scratch/yang_lab/shaoqz//50656103/Gau-253531.inp" -scrdir="/scratch/yang_lab/shaoqz//50656103/"
 Entering Link 1 = /accre/arch/easybuild/software/BinDist/Gaussian/16.B.01-SSE4.2/g16/l1.exe PID=    253537.
  
 Copyright (c) 1988-2017, Gaussian, Inc.  All Rights Reserved.
  
 This is part of the Gaussian(R) 16 program.  It is based on
 the Gaussian(R) 09 system (copyright 2009, Gaussian, Inc.),
 the Gaussian(R) 03 system (copyright 2003, Gaussian, Inc.),
 the Gaussian(R) 98 system (copyright 1998, Gaussian, Inc.),
 the Gaussian(R) 94 system (copyright 1995, Gaussian, Inc.),
 the Gaussian 92(TM) system (copyright 1992, Gaussian, Inc.),
 the Gaussian 90(TM) system (copyright 1990, Gaussian, Inc.),
 the Gaussian 88(TM) system (copyright 1988, Gaussian, Inc.),
 the Gaussian 86(TM) system (copyright 1986, Carnegie Mellon
 University), and the Gaussian 82(TM) system (copyright 1983,
 Carnegie Mellon University). Gaussian is a federally registered
 trademark of Gaussian, Inc.
  
 This software contains proprietary and confidential information,
 including trade secrets, belonging to Gaussian, Inc.
  
 This software is provided under written license and may be
 used, copied, transmitted, or stored only in accord with that
 written license.
  
 The following legend is applicable only to US Government
 contracts under FAR:
  
                    RESTRICTED RIGHTS LEGEND
  
 Use, reproduction and disclosure by the US Government is
 subject to restrictions as set forth in subparagraphs (a)
 and (c) of the Commercial Computer Software - Restricted
 Rights clause in FAR 52.227-19.
  
 Gaussian, Inc.
 340 Quinnipiac St., Bldg. 40, Wallingford CT 06492
  
  
 ---------------------------------------------------------------
 Warning -- This program may not be used in any manner that
 competes with the business of Gaussian, Inc. or will provide
 assistance to any competitor of Gaussian, Inc.  The licensee
 of this program is prohibited from giving any competitor of
 Gaussian, Inc. access to this program.  By using this program,
 the user acknowledges that Gaussian, Inc. is engaged in the
 business of creating and licensing software in the field of
 computational chemistry and represents and warrants to the
 licensee that it is not a competitor of Gaussian, Inc. and that
 it will not use this program in any manner prohibited above.
 ---------------------------------------------------------------
  

 Cite this work as:
 Gaussian 16, Revision B.01,
 M. J. Frisch, G. W. Trucks, H. B. Schlegel, G. E. Scuseria, 
 M. A. Robb, J. R. Cheeseman, G. Scalmani, V. Barone, 
 G. A. Petersson, H. Nakatsuji, X. Li, M. Caricato, A. V. Marenich, 
 J. Bloino, B. G. Janesko, R. Gomperts, B. Mennucci, H. P. Hratchian, 
 J. V. Ortiz, A. F. Izmaylov, J. L. Sonnenberg, D. Williams-Young, 
 F. Ding, F. Lipparini, F. Egidi, J. Goings, B. Peng, A. Petrone, 
 T. Henderson, D. Ranasinghe, V. G. Zakrzewski, J. Gao, N. Rega, 
 G. Zheng, W. Liang, M. Hada, M. Ehara, K. Toyota, R. Fukuda, 
 J. Hasegawa, M. Ishida, T. Nakajima, Y. Honda, O. Kitao, H. Nakai, 
 T. Vreven, K. Throssell, J. A. Montgomery, Jr., J. E. Peralta, 
 F. Ogliaro, M. J. Bearpark, J. J. Heyd, E. N. Brothers, K. N. Kudin, 
 V. N. Staroverov, T. A. Keith, R. Kobayashi, J. Normand, 
 K. Raghavachari, A. P. Rendell, J. C. Burant, S. S. Iyengar, 
 J. Tomasi, M. Cossi, J. M. Millam, M. Klene, C. Adamo, R. Cammi, 
 J. W. Ochterski, R. L. Martin, K. Morokuma, O. Farkas, 
 J. B. Foresman, and D. J. Fox, Gaussian, Inc., Wallingford CT, 2016.
 
 ******************************************
 Gaussian 16:  ES64L-G16RevB.01 20-Dec-2017
                17-Mar-2023 
 ******************************************
 %mem=50000MB
 %nprocshared=24
 Will use up to   24 processors via shared memory.
 -------------------------
 # def2tzvp em=gd3 pbe1pbe
 -------------------------
 1/38=1,172=1/1;
 2/12=2,17=6,18=5,40=1/2;
 3/5=44,7=101,11=2,25=1,30=1,74=-13,124=31/1,2,3;
 4//1;
 5/5=2,38=5/2;
 6/7=2,8=2,9=2,10=2,28=1/1;
 99/5=1,9=1/99;
 -----
 Title
 -----
 Symbolic Z-matrix:
 Charge =  0 Multiplicity = 1
 C                    -2.79171   4.84819   0.56431 
 C                    -3.08369   3.36819   0.3873 
 S                    -1.52972   2.5475   -0.08023 
 C                     0.47839   0.254    -0.25525 
 N                     1.36361  -0.66197   0.25239 
 O                     0.80604   1.31841  -0.74004 
 C                     2.75702  -0.60859   0.25996 
 N                    -3.00399  -3.27999  -0.15799 
 O                    -2.09346  -4.07587  -0.25081 
 O                    -4.17869  -3.56805  -0.09229 
 C                     4.84043  -1.61852   0.87658 
 C                     3.45183  -1.66153   0.86871 
 C                    -0.96068  -0.14538  -0.15974 
 C                    -1.97071   0.85368  -0.07443 
 C                    -3.31268   0.43393   0.01658 
 C                    -3.65981  -0.90713  -0.00406 
 C                    -2.65653  -1.86245  -0.11735 
 C                    -1.32249  -1.48991  -0.19612 
 H                    -3.71312   5.38473   0.83435 
 H                    -2.0516    5.01749   1.36041 
 H                    -2.40058   5.29264  -0.36326 
 H                    -3.83734   3.21765  -0.40175 
 H                    -3.46585   2.92829   1.32203 
 H                     2.92012  -2.50026   1.32571 
 H                    -4.11061   1.17019   0.09074 
 H                    -4.69973  -1.22925   0.05509 
 H                    -0.58217  -2.28294  -0.31109 
 H                     0.96352  -1.45634   0.7342 
 C                     3.50197   0.43038  -0.30815 
 H                     2.99604   1.2676   -0.78275 
 C                     4.89827   0.36923  -0.24323 
 H                     5.40204  -2.43354   1.34838 
 N                     5.55662  -0.63747   0.33943 
 C                     5.73877   1.45833  -0.83848 
 H                     5.12863   2.2504   -1.29169 
 H                     6.38295   1.90047  -0.06335 
 H                     6.40796   1.03851  -1.60489 
 
                          Input orientation:                          
 ---------------------------------------------------------------------
 Center     Atomic      Atomic             Coordinates (Angstroms)
 Number     Number       Type             X           Y           Z
 ---------------------------------------------------------------------
      1          6           0       -2.791708    4.848187    0.564309
      2          6           0       -3.083693    3.368194    0.387303
      3         16           0       -1.529717    2.547498   -0.080229
      4          6           0        0.478393    0.253999   -0.255246
      5          7           0        1.363611   -0.661974    0.252394
      6          8           0        0.806044    1.318410   -0.740043
      7          6           0        2.757023   -0.608587    0.259961
      8          7           0       -3.003989   -3.279986   -0.157994
      9          8           0       -2.093458   -4.075871   -0.250809
     10          8           0       -4.178690   -3.568054   -0.092290
     11          6           0        4.840429   -1.618516    0.876582
     12          6           0        3.451834   -1.661531    0.868710
     13          6           0       -0.960675   -0.145376   -0.159740
     14          6           0       -1.970709    0.853675   -0.074429
     15          6           0       -3.312678    0.433926    0.016576
     16          6           0       -3.659814   -0.907125   -0.004063
     17          6           0       -2.656526   -1.862450   -0.117346
     18          6           0       -1.322489   -1.489906   -0.196117
     19          1           0       -3.713115    5.384727    0.834352
     20          1           0       -2.051605    5.017493    1.360405
     21          1           0       -2.400575    5.292640   -0.363256
     22          1           0       -3.837335    3.217645   -0.401750
     23          1           0       -3.465853    2.928285    1.322033
     24          1           0        2.920115   -2.500255    1.325709
     25          1           0       -4.110608    1.170186    0.090740
     26          1           0       -4.699731   -1.229249    0.055086
     27          1           0       -0.582170   -2.282936   -0.311085
     28          1           0        0.963522   -1.456336    0.734201
     29          6           0        3.501973    0.430376   -0.308153
     30          1           0        2.996036    1.267601   -0.782747
     31          6           0        4.898269    0.369226   -0.243231
     32          1           0        5.402042   -2.433541    1.348383
     33          7           0        5.556616   -0.637472    0.339432
     34          6           0        5.738768    1.458331   -0.838478
     35          1           0        5.128626    2.250400   -1.291689
     36          1           0        6.382947    1.900470   -0.063349
     37          1           0        6.407956    1.038511   -1.604886
 ---------------------------------------------------------------------
                    Distance matrix (angstroms):
                    1          2          3          4          5
     1  C    0.000000
     2  C    1.518870   0.000000
     3  S    2.702077   1.818507   0.000000
     4  C    5.698403   4.774886   3.053404   0.000000
     5  N    6.908389   6.003246   4.333901   1.371246   0.000000
     6  O    5.206196   4.539006   2.720623   1.214642   2.284236
     7  C    7.788288   7.067175   5.334111   2.490311   1.394455
     8  N    8.162964   6.670982   6.011580   4.962408   5.108653
     9  O    8.988369   7.536701   6.649505   5.036091   4.884591
    10  O    8.554996   7.038506   6.664621   6.026862   6.267472
    11  C   10.008260   9.375414   7.671370   4.880031   3.659624
    12  C    9.025016   8.260932   6.590316   3.711318   2.395754
    13  C    5.367737   4.141453   2.753489   1.496509   2.416409
    14  C    4.127730   2.788321   1.750298   2.527925   3.677186
    15  C    4.478518   2.966446   2.766859   3.805060   4.808772
    16  C    5.848100   4.331678   4.059253   4.305352   5.035938
    17  C    6.746523   5.272265   4.551782   3.784982   4.211811
    18  C    6.550441   5.200322   4.044379   2.507564   2.846360
    19  H    1.099904   2.159266   3.695072   6.714189   7.916717
    20  H    1.100084   2.175390   2.906659   5.630461   6.719206
    21  H    1.100409   2.175657   2.893839   5.804139   7.071460
    22  H    2.164549   1.101474   2.424371   5.237382   6.521441
    23  H    2.171322   1.101493   2.420735   5.019631   6.112104
    24  H    9.338322   8.447781   6.874407   4.005913   2.637041
    25  H    3.935919   2.444124   2.930395   4.692338   5.774947
    26  H    6.390234   4.884509   4.932658   5.395303   6.093016
    27  H    7.516734   6.219376   4.927903   2.750264   2.594434
    28  H    7.340138   6.306852   4.786463   2.034601   1.011543
    29  C    7.738777   7.244683   5.463704   3.029182   2.465772
    30  H    6.937805   6.537936   4.755429   2.764810   2.731225
    31  C    8.935824   8.550035   6.788994   4.421394   3.715215
    32  H   10.989808  10.324316   8.654534   5.834108   4.544069
    33  N    9.991874   9.523791   7.780505   5.190059   4.193980
    34  C    9.285901   9.109662   7.388647   5.427902   4.982740
    35  H    8.539609   8.456398   6.774174   5.165704   5.004144
    36  H    9.656981   9.590338   7.939092   6.132817   5.644426
    37  H   10.190822   9.974349   8.222425   6.131615   5.637957
                    6          7          8          9         10
     6  O    0.000000
     7  C    2.918843   0.000000
     8  N    6.000032   6.363986   0.000000
     9  O    6.143674   5.984155   1.212895   0.000000
    10  O    7.010327   7.548950   1.211290   2.152022   0.000000
    11  C    5.245500   2.395988   8.084907   7.442338   9.278142
    12  C    4.297481   1.400724   6.734328   6.150823   7.923588
    13  C    2.366583   3.769880   3.741780   4.091489   4.698393
    14  C    2.892988   4.959988   4.261667   4.934227   4.942387
    15  C    4.280030   6.163387   3.730805   4.679344   4.096056
    16  C    5.043665   6.429201   2.466631   3.543347   2.712482
    17  C    4.742891   5.569654   1.460065   2.287813   2.286197
    18  C    3.565550   4.198470   2.456274   2.699000   3.533746
    19  H    6.279845   8.838123   8.750135   9.659388   9.012642
    20  H    5.124574   7.482423   8.488859   9.235098   8.963617
    21  H    5.120437   7.862169   8.596287   9.374218   9.041406
    22  H    5.028171   7.652677   6.555386   7.500618   6.801323
    23  H    5.009287   7.236135   6.398940   7.308591   6.686618
    24  H    4.828957   2.177344   6.156652   5.486701   7.317373
    25  H    4.988551   7.096268   4.592440   5.630867   4.742262
    26  H    6.118526   7.485344   2.669544   3.871626   2.400669
    27  H    3.883405   3.778855   2.623500   2.345686   3.825488
    28  H    3.146015   2.039664   4.456776   4.144555   5.620034
    29  C    2.871092   1.398981   7.491120   7.184595   8.661791
    30  H    2.190998   2.159733   7.554546   7.398554   8.679688
    31  C    4.230139   2.407126   8.704579   8.285119   9.895259
    32  H    6.289822   3.392823   8.581783   7.838187   9.754644
    33  N    5.249636   2.800870   8.972974   8.408008  10.175995
    34  C    4.935690   3.790715   9.967472   9.608148  11.143488
    35  H    4.456191   4.025658   9.899993   9.657310  11.041698
    36  H    5.647881   4.421224  10.721970  10.373101  11.893434
    37  H    5.675184   4.418133  10.455985  10.013215  11.644117
                   11         12         13         14         15
    11  C    0.000000
    12  C    1.389283   0.000000
    13  C    6.074283   4.777727   0.000000
    14  C    7.308061   6.051425   1.423218   0.000000
    15  C    8.451348   7.132720   2.428703   1.409025   0.000000
    16  C    8.575298   7.204610   2.808887   2.440992   1.385405
    17  C    7.566487   6.190698   2.413721   2.801700   2.392031
    18  C    6.256899   4.894637   1.392837   2.434619   2.776188
    19  H   11.054877  10.049250   6.256691   4.938856   5.033839
    20  H    9.579709   8.668274   5.491465   4.404847   4.940169
    21  H   10.086298   9.172182   5.629098   4.469073   4.958156
    22  H   10.016295   8.862980   4.432116   3.029816   2.863451
    23  H    9.479776   8.314223   4.233079   2.913686   2.819487
    24  H    2.160274   1.093175   4.776248   6.093389   7.012201
    25  H    9.408266   8.112607   3.422794   2.169476   1.088242
    26  H    9.583373   8.203467   3.898906   3.435536   2.165999
    27  H    5.590759   4.248676   2.176082   3.438368   3.865795
    28  H    3.882909   2.500379   2.494049   3.820961   4.730112
    29  C    2.719011   2.400749   4.502082   5.494002   6.822384
    30  H    3.805894   3.393358   4.247376   5.034045   6.413564
    31  C    2.282202   2.729938   5.882092   6.888109   8.215311
    32  H    1.096481   2.151603   6.927792   8.196807   9.270514
    33  N    1.328119   2.399779   6.554877   7.684753   8.939603
    34  C    3.635303   4.228250   6.922073   7.770805   9.149273
    35  H    4.444431   4.773066   6.640831   7.337106   8.733084
    36  H    3.955514   4.706167   7.623881   8.418995   9.806237
    37  H    3.959118   4.706120   7.601760   8.519301   9.873469
                   16         17         18         19         20
    16  C    0.000000
    17  C    1.389988   0.000000
    18  C    2.416528   1.387317   0.000000
    19  H    6.347691   7.385370   7.351023   0.000000
    20  H    6.288816   7.062811   6.730573   1.781069   0.000000
    21  H    6.336544   7.163888   6.869726   1.779187   1.780026
    22  H    4.147698   5.223271   5.341140   2.497924   3.087633
    23  H    4.062822   5.067343   5.139961   2.516561   2.523165
    24  H    6.899407   5.795527   4.619139  10.315722   9.013087
    25  H    2.127774   3.369649   3.864193   4.298059   4.544592
    26  H    1.090271   2.146011   3.396588   6.732410   6.909285
    27  H    3.385116   2.125393   1.090957   8.361094   7.632128
    28  H    4.714011   3.740964   2.468292   8.287407   7.168932
    29  C    7.291953   6.574235   5.193791   8.826574   7.393778
    30  H    7.045291   6.495493   5.157290   8.036071   6.643303
    31  C    8.656042   7.878525   6.492798  10.023591   8.513447
    32  H    9.288503   8.210665   6.963853  12.019802  10.539208
    33  N    9.226770   8.316545   6.952377  11.065249   9.534466
    34  C    9.727537   9.056963   7.678937  10.370778   8.842660
    35  H    9.426803   8.882748   7.537045   9.618755   8.139172
    36  H   10.427999   9.791555   8.419384  10.718040   9.104097
    37  H   10.378253   9.632922   8.254532  11.281647   9.807621
                   21         22         23         24         25
    21  H    0.000000
    22  H    2.524156   0.000000
    23  H    3.092764   1.786940   0.000000
    24  H    9.586008   9.018959   8.381506   0.000000
    25  H    4.486084   2.123514   2.241139   8.026727   0.000000
    26  H    6.927926   4.552724   4.518041   7.828920   2.470956
    27  H    7.790935   6.392238   6.175721   3.871992   4.953321
    28  H    7.620383   6.795933   6.260177   2.295192   5.749735
    29  C    7.647530   7.851310   7.579423   3.405387   7.658840
    30  H    6.745393   7.116375   6.995997   4.318343   7.160786
    31  C    8.804972   9.189635   8.885796   3.822118   9.050577
    32  H   11.113254  10.971096  10.362887   2.482927  10.249830
    33  N    9.948713  10.181237   9.751158   3.375476   9.837921
    34  C    9.009809   9.746162   9.568366   5.319672   9.897307
    35  H    8.173499   9.061789   9.008670   5.856365   9.404330
    36  H    9.420564  10.310365   9.998727   5.769495  10.520064
    37  H    9.860501  10.543346  10.470444   5.768560  10.655171
                   26         27         28         29         30
    26  H    0.000000
    27  H    4.265987   0.000000
    28  H    5.708345   2.040846   0.000000
    29  C    8.375813   4.903294   3.330153   0.000000
    30  H    8.133945   5.062839   3.721838   1.087271   0.000000
    31  C    9.734769   6.088824   4.446379   1.399141   2.171784
    32  H   10.255182   6.211868   4.586132   3.815284   4.901942
    33  N   10.277339   6.388695   4.682189   2.404418   3.383069
    34  C   10.815905   7.364067   5.811332   2.518172   2.749920
    35  H   10.512771   7.357031   5.932303   2.631697   2.402677
    36  H   11.516723   8.128660   6.424516   3.243627   3.519833
    37  H   11.457703   7.846515   6.429421   3.239766   3.517043
                   31         32         33         34         35
    31  C    0.000000
    32  H    3.262288   0.000000
    33  N    1.336547   2.065851   0.000000
    34  C    1.498969   4.476875   2.411025   0.000000
    35  H    2.165905   5.383683   3.344179   1.097746   0.000000
    36  H    2.140405   4.662490   2.699297   1.100581   1.790137
    37  H    2.140374   4.667848   2.704454   1.100656   1.789819
                   36         37
    36  H    0.000000
    37  H    1.766334   0.000000
 Stoichiometry    C15H15N3O3S
 Framework group  C1[X(C15H15N3O3S)]
 Deg. of freedom   105
 Full point group                 C1      NOp   1
 Largest Abelian subgroup         C1      NOp   1
 Largest concise Abelian subgroup C1      NOp   1
                         Standard orientation:                         
 ---------------------------------------------------------------------
 Center     Atomic      Atomic             Coordinates (Angstroms)
 Number     Number       Type             X           Y           Z
 ---------------------------------------------------------------------
      1          6           0       -2.791708    4.848187    0.564309
      2          6           0       -3.083693    3.368194    0.387303
      3         16           0       -1.529717    2.547498   -0.080229
      4          6           0        0.478393    0.253999   -0.255246
      5          7           0        1.363611   -0.661974    0.252394
      6          8           0        0.806044    1.318410   -0.740043
      7          6           0        2.757023   -0.608587    0.259961
      8          7           0       -3.003989   -3.279986   -0.157994
      9          8           0       -2.093458   -4.075871   -0.250809
     10          8           0       -4.178690   -3.568054   -0.092290
     11          6           0        4.840429   -1.618516    0.876582
     12          6           0        3.451834   -1.661531    0.868710
     13          6           0       -0.960675   -0.145376   -0.159740
     14          6           0       -1.970709    0.853675   -0.074429
     15          6           0       -3.312678    0.433926    0.016576
     16          6           0       -3.659814   -0.907125   -0.004063
     17          6           0       -2.656526   -1.862450   -0.117346
     18          6           0       -1.322489   -1.489906   -0.196117
     19          1           0       -3.713115    5.384727    0.834352
     20          1           0       -2.051605    5.017493    1.360405
     21          1           0       -2.400575    5.292640   -0.363256
     22          1           0       -3.837335    3.217645   -0.401750
     23          1           0       -3.465853    2.928285    1.322033
     24          1           0        2.920115   -2.500255    1.325709
     25          1           0       -4.110608    1.170186    0.090740
     26          1           0       -4.699731   -1.229249    0.055086
     27          1           0       -0.582170   -2.282936   -0.311085
     28          1           0        0.963522   -1.456336    0.734201
     29          6           0        3.501973    0.430376   -0.308153
     30          1           0        2.996036    1.267601   -0.782747
     31          6           0        4.898269    0.369226   -0.243231
     32          1           0        5.402042   -2.433541    1.348383
     33          7           0        5.556616   -0.637472    0.339432
     34          6           0        5.738768    1.458331   -0.838478
     35          1           0        5.128626    2.250400   -1.291689
     36          1           0        6.382947    1.900470   -0.063349
     37          1           0        6.407956    1.038511   -1.604886
 ---------------------------------------------------------------------
 Rotational constants (GHZ):           0.3025302           0.1511511           0.1034088
 Standard basis: def2TZVP (5D, 7F)
 There are   888 symmetry adapted cartesian basis functions of A   symmetry.
 There are   778 symmetry adapted basis functions of A   symmetry.
   778 basis functions,  1260 primitive gaussians,   888 cartesian basis functions
    83 alpha electrons       83 beta electrons
       nuclear repulsion energy      1823.3009578801 Hartrees.
 NAtoms=   37 NActive=   37 NUniq=   37 SFac= 1.00D+00 NAtFMM=   60 NAOKFM=F Big=F
 Integral buffers will be    131072 words long.
 Raffenetti 2 integral format.
 Two-electron integral symmetry is turned on.
 Nuclear repulsion after empirical dispersion term =     1823.2797856106 Hartrees.
 One-electron integrals computed using PRISM.
   1 Symmetry operations used in ECPInt.
 ECPInt:  NShTT=   46360 NPrTT=  144996 LenC2=   37098 LenP2D=   80284.
 LDataN:  DoStor=T MaxTD1= 6 Len=  172
 NBasis=   778 RedAO= T EigKep=  6.80D-06  NBF=   778
 NBsUse=   778 1.00D-06 EigRej= -1.00D+00 NBFU=   778
 ExpMin= 9.52D-02 ExpMax= 6.07D+04 ExpMxC= 2.07D+03 IAcc=3 IRadAn=         5 AccDes= 0.00D+00
 Harris functional with IExCor= 1009 and IRadAn=       5 diagonalized for initial guess.
 HarFok:  IExCor= 1009 AccDes= 0.00D+00 IRadAn=         5 IDoV= 1 UseB2=F ITyADJ=14
 ICtDFT=  3500011 ScaDFX=  1.000000  1.000000  1.000000  1.000000
 FoFCou: FMM=F IPFlag=           0 FMFlag=      100000 FMFlg1=           0
         NFxFlg=           0 DoJE=T BraDBF=F KetDBF=T FulRan=T
         wScrn=  0.000000 ICntrl=       500 IOpCl=  0 I1Cent=   200000004 NGrid=           0
         NMat0=    1 NMatS0=      1 NMatT0=    0 NMatD0=    1 NMtDS0=    0 NMtDT0=    0
 Petite list used in FoFCou.
 Requested convergence on RMS density matrix=1.00D-08 within 128 cycles.
 Requested convergence on MAX density matrix=1.00D-06.
 Requested convergence on             energy=1.00D-06.
 No special actions if energy rises.
 Integral accuracy reduced to 1.0D-05 until final iterations.
 Problem detected with inexpensive integrals.
 Switching to full accuracy and repeating last cycle.
 SCF Done:  E(RPBE1PBE) =  -1367.83758300     A.U. after   16 cycles
            NFock= 16  Conv=0.41D-08     -V/T= 2.0039

 **********************************************************************

            Population analysis using the SCF Density.

 **********************************************************************

 Orbital symmetries:
       Occupied  (A) (A) (A) (A) (A) (A) (A) (A) (A) (A) (A) (A)
                 (A) (A) (A) (A) (A) (A) (A) (A) (A) (A) (A) (A)
                 (A) (A) (A) (A) (A) (A) (A) (A) (A) (A) (A) (A)
                 (A) (A) (A) (A) (A) (A) (A) (A) (A) (A) (A) (A)
                 (A) (A) (A) (A) (A) (A) (A) (A) (A) (A) (A) (A)
                 (A) (A) (A) (A) (A) (A) (A) (A) (A) (A) (A) (A)
                 (A) (A) (A) (A) (A) (A) (A) (A) (A) (A) (A)
       Virtual   (A) (A) (A) (A) (A) (A) (A) (A) (A) (A) (A) (A)
                 (A) (A) (A) (A) (A) (A) (A) (A) (A) (A) (A) (A)
                 (A) (A) (A) (A) (A) (A) (A) (A) (A) (A) (A) (A)
                 (A) (A) (A) (A) (A) (A) (A) (A) (A) (A) (A) (A)
                 (A) (A) (A) (A) (A) (A) (A) (A) (A) (A) (A) (A)
                 (A) (A) (A) (A) (A) (A) (A) (A) (A) (A) (A) (A)
                 (A) (A) (A) (A) (A) (A) (A) (A) (A) (A) (A) (A)
                 (A) (A) (A) (A) (A) (A) (A) (A) (A) (A) (A) (A)
                 (A) (A) (A) (A) (A) (A) (A) (A) (A) (A) (A) (A)
                 (A) (A) (A) (A) (A) (A) (A) (A) (A) (A) (A) (A)
                 (A) (A) (A) (A) (A) (A) (A) (A) (A) (A) (A) (A)
                 (A) (A) (A) (A) (A) (A) (A) (A) (A) (A) (A) (A)
                 (A) (A) (A) (A) (A) (A) (A) (A) (A) (A) (A) (A)
                 (A) (A) (A) (A) (A) (A) (A) (A) (A) (A) (A) (A)
                 (A) (A) (A) (A) (A) (A) (A) (A) (A) (A) (A) (A)
                 (A) (A) (A) (A) (A) (A) (A) (A) (A) (A) (A) (A)
                 (A) (A) (A) (A) (A) (A) (A) (A) (A) (A) (A) (A)
                 (A) (A) (A) (A) (A) (A) (A) (A) (A) (A) (A) (A)
                 (A) (A) (A) (A) (A) (A) (A) (A) (A) (A) (A) (A)
                 (A) (A) (A) (A) (A) (A) (A) (A) (A) (A) (A) (A)
                 (A) (A) (A) (A) (A) (A) (A) (A) (A) (A) (A) (A)
                 (A) (A) (A) (A) (A) (A) (A) (A) (A) (A) (A) (A)
                 (A) (A) (A) (A) (A) (A) (A) (A) (A) (A) (A) (A)
                 (A) (A) (A) (A) (A) (A) (A) (A) (A) (A) (A) (A)
                 (A) (A) (A) (A) (A) (A) (A) (A) (A) (A) (A) (A)
                 (A) (A) (A) (A) (A) (A) (A) (A) (A) (A) (A) (A)
                 (A) (A) (A) (A) (A) (A) (A) (A) (A) (A) (A) (A)
                 (A) (A) (A) (A) (A) (A) (A) (A) (A) (A) (A) (A)
                 (A) (A) (A) (A) (A) (A) (A) (A) (A) (A) (A) (A)
                 (A) (A) (A) (A) (A) (A) (A) (A) (A) (A) (A) (A)
                 (A) (A) (A) (A) (A) (A) (A) (A) (A) (A) (A) (A)
                 (A) (A) (A) (A) (A) (A) (A) (A) (A) (A) (A) (A)
                 (A) (A) (A) (A) (A) (A) (A) (A) (A) (A) (A) (A)
                 (A) (A) (A) (A) (A) (A) (A) (A) (A) (A) (A) (A)
                 (A) (A) (A) (A) (A) (A) (A) (A) (A) (A) (A) (A)
                 (A) (A) (A) (A) (A) (A) (A) (A) (A) (A) (A) (A)
                 (A) (A) (A) (A) (A) (A) (A) (A) (A) (A) (A) (A)
                 (A) (A) (A) (A) (A) (A) (A) (A) (A) (A) (A) (A)
                 (A) (A) (A) (A) (A) (A) (A) (A) (A) (A) (A) (A)
                 (A) (A) (A) (A) (A) (A) (A) (A) (A) (A) (A) (A)
                 (A) (A) (A) (A) (A) (A) (A) (A) (A) (A) (A) (A)
                 (A) (A) (A) (A) (A) (A) (A) (A) (A) (A) (A) (A)
                 (A) (A) (A) (A) (A) (A) (A) (A) (A) (A) (A) (A)
                 (A) (A) (A) (A) (A) (A) (A) (A) (A) (A) (A) (A)
                 (A) (A) (A) (A) (A) (A) (A) (A) (A) (A) (A) (A)
                 (A) (A) (A) (A) (A) (A) (A) (A) (A) (A) (A) (A)
                 (A) (A) (A) (A) (A) (A) (A) (A) (A) (A) (A) (A)
                 (A) (A) (A) (A) (A) (A) (A) (A) (A) (A) (A) (A)
                 (A) (A) (A) (A) (A) (A) (A) (A) (A) (A) (A) (A)
                 (A) (A) (A) (A) (A) (A) (A) (A) (A) (A) (A) (A)
                 (A) (A) (A) (A) (A) (A) (A) (A) (A) (A) (A) (A)
                 (A) (A) (A) (A) (A) (A) (A) (A) (A) (A) (A) (A)
                 (A) (A) (A) (A) (A) (A) (A) (A) (A) (A) (A) (A)
                 (A) (A) (A) (A) (A) (A) (A) (A) (A) (A) (A) (A)
                 (A) (A) (A) (A) (A) (A) (A) (A) (A) (A) (A) (A)
                 (A) (A) (A) (A) (A) (A) (A) (A) (A) (A) (A) (A)
                 (A) (A) (A) (A) (A) (A) (A) (A) (A) (A) (A) (A)
                 (A) (A) (A) (A) (A) (A) (A) (A) (A) (A) (A)
 The electronic state is 1-A.
 Alpha  occ. eigenvalues --  -89.05084 -19.24624 -19.24596 -19.20300 -14.63219
 Alpha  occ. eigenvalues --  -14.45112 -14.37418 -10.35742 -10.30942 -10.30129
 Alpha  occ. eigenvalues --  -10.29879 -10.28179 -10.27955 -10.27536 -10.27496
 Alpha  occ. eigenvalues --  -10.27008 -10.26870 -10.26339 -10.24076 -10.24065
 Alpha  occ. eigenvalues --  -10.23084 -10.21659  -8.02849  -5.96523  -5.96137
 Alpha  occ. eigenvalues --   -5.95698  -1.28324  -1.10459  -1.10392  -1.00178
 Alpha  occ. eigenvalues --   -0.97063  -0.94132  -0.87720  -0.84762  -0.83056
 Alpha  occ. eigenvalues --   -0.81370  -0.80862  -0.77260  -0.72683  -0.71710
 Alpha  occ. eigenvalues --   -0.70283  -0.67744  -0.65505  -0.63939  -0.61671
 Alpha  occ. eigenvalues --   -0.61475  -0.59908  -0.57265  -0.55877  -0.55362
 Alpha  occ. eigenvalues --   -0.53410  -0.52549  -0.51461  -0.50379  -0.49830
 Alpha  occ. eigenvalues --   -0.49615  -0.49143  -0.47784  -0.46594  -0.45497
 Alpha  occ. eigenvalues --   -0.45176  -0.44597  -0.43176  -0.42943  -0.41742
 Alpha  occ. eigenvalues --   -0.41060  -0.39922  -0.39621  -0.39305  -0.38933
 Alpha  occ. eigenvalues --   -0.37772  -0.36261  -0.35418  -0.34176  -0.33874
 Alpha  occ. eigenvalues --   -0.33502  -0.32322  -0.31176  -0.29664  -0.27298
 Alpha  occ. eigenvalues --   -0.26904  -0.26816  -0.25157
 Alpha virt. eigenvalues --   -0.09836  -0.07320  -0.02959  -0.01588  -0.01287
 Alpha virt. eigenvalues --    0.01528   0.02555   0.04121   0.04247   0.06041
 Alpha virt. eigenvalues --    0.06670   0.07218   0.07581   0.07956   0.08414
 Alpha virt. eigenvalues --    0.09261   0.09802   0.10001   0.10535   0.11150
 Alpha virt. eigenvalues --    0.11765   0.12543   0.13094   0.13156   0.13940
 Alpha virt. eigenvalues --    0.14132   0.14749   0.15321   0.15595   0.16241
 Alpha virt. eigenvalues --    0.17296   0.17383   0.18621   0.19564   0.19835
 Alpha virt. eigenvalues --    0.20068   0.20385   0.20677   0.21265   0.21453
 Alpha virt. eigenvalues --    0.21828   0.22267   0.22520   0.23079   0.23544
 Alpha virt. eigenvalues --    0.24388   0.24451   0.25013   0.25811   0.26478
 Alpha virt. eigenvalues --    0.26787   0.27105   0.27912   0.28062   0.28777
 Alpha virt. eigenvalues --    0.29001   0.29641   0.30257   0.30993   0.31213
 Alpha virt. eigenvalues --    0.32023   0.32475   0.32524   0.33014   0.34064
 Alpha virt. eigenvalues --    0.34329   0.34864   0.35280   0.35795   0.35949
 Alpha virt. eigenvalues --    0.36331   0.37387   0.37545   0.38037   0.38982
 Alpha virt. eigenvalues --    0.39232   0.39688   0.40026   0.40248   0.40600
 Alpha virt. eigenvalues --    0.40713   0.41449   0.42209   0.42479   0.43009
 Alpha virt. eigenvalues --    0.43368   0.43672   0.44126   0.44398   0.44785
 Alpha virt. eigenvalues --    0.45306   0.45472   0.46169   0.46428   0.46660
 Alpha virt. eigenvalues --    0.47464   0.48163   0.48630   0.48658   0.49284
 Alpha virt. eigenvalues --    0.49625   0.50398   0.50952   0.51227   0.51874
 Alpha virt. eigenvalues --    0.52514   0.52725   0.53352   0.53940   0.54338
 Alpha virt. eigenvalues --    0.54807   0.55221   0.55533   0.56176   0.56986
 Alpha virt. eigenvalues --    0.57198   0.58227   0.58269   0.59343   0.59886
 Alpha virt. eigenvalues --    0.60792   0.61146   0.61416   0.61740   0.62664
 Alpha virt. eigenvalues --    0.63337   0.63903   0.64575   0.64857   0.64970
 Alpha virt. eigenvalues --    0.65912   0.66528   0.66657   0.67187   0.68104
 Alpha virt. eigenvalues --    0.68701   0.69173   0.70166   0.70357   0.70991
 Alpha virt. eigenvalues --    0.72228   0.72541   0.73098   0.73762   0.74258
 Alpha virt. eigenvalues --    0.75146   0.75980   0.76508   0.76598   0.77522
 Alpha virt. eigenvalues --    0.78237   0.78533   0.79766   0.80140   0.81076
 Alpha virt. eigenvalues --    0.81812   0.82055   0.83464   0.84246   0.84526
 Alpha virt. eigenvalues --    0.84793   0.85187   0.85561   0.86545   0.86769
 Alpha virt. eigenvalues --    0.87088   0.87671   0.88498   0.89735   0.91582
 Alpha virt. eigenvalues --    0.92289   0.93956   0.94280   0.94464   0.94738
 Alpha virt. eigenvalues --    0.96867   0.97434   0.98608   1.00398   1.01301
 Alpha virt. eigenvalues --    1.01742   1.02396   1.03648   1.04432   1.04946
 Alpha virt. eigenvalues --    1.05742   1.06137   1.07513   1.07938   1.09640
 Alpha virt. eigenvalues --    1.09869   1.10177   1.10679   1.11872   1.12523
 Alpha virt. eigenvalues --    1.12870   1.14026   1.14419   1.14514   1.15538
 Alpha virt. eigenvalues --    1.15990   1.17009   1.19502   1.20339   1.21701
 Alpha virt. eigenvalues --    1.22130   1.24006   1.25155   1.26275   1.26913
 Alpha virt. eigenvalues --    1.27242   1.27699   1.28772   1.29902   1.30415
 Alpha virt. eigenvalues --    1.31784   1.32402   1.33645   1.34039   1.35460
 Alpha virt. eigenvalues --    1.37564   1.37807   1.39277   1.40103   1.40561
 Alpha virt. eigenvalues --    1.41704   1.41869   1.42915   1.44033   1.45176
 Alpha virt. eigenvalues --    1.45677   1.45991   1.47158   1.48215   1.48784
 Alpha virt. eigenvalues --    1.49781   1.50192   1.50380   1.51143   1.51616
 Alpha virt. eigenvalues --    1.51713   1.52019   1.52879   1.53537   1.54334
 Alpha virt. eigenvalues --    1.54569   1.55229   1.55499   1.56715   1.57433
 Alpha virt. eigenvalues --    1.57559   1.58200   1.58632   1.59841   1.60998
 Alpha virt. eigenvalues --    1.61257   1.61434   1.62160   1.62543   1.63121
 Alpha virt. eigenvalues --    1.64751   1.65062   1.65255   1.65771   1.66880
 Alpha virt. eigenvalues --    1.67321   1.68218   1.69074   1.70301   1.70886
 Alpha virt. eigenvalues --    1.71423   1.72328   1.72741   1.74074   1.74534
 Alpha virt. eigenvalues --    1.75660   1.76126   1.76960   1.78090   1.78777
 Alpha virt. eigenvalues --    1.79107   1.79527   1.80257   1.80868   1.81908
 Alpha virt. eigenvalues --    1.82637   1.84376   1.84586   1.85459   1.86422
 Alpha virt. eigenvalues --    1.87279   1.87709   1.88804   1.88926   1.90118
 Alpha virt. eigenvalues --    1.91344   1.92740   1.93261   1.94189   1.95711
 Alpha virt. eigenvalues --    1.96380   1.96660   1.96895   1.98458   1.98534
 Alpha virt. eigenvalues --    2.00264   2.01404   2.01682   2.03097   2.03588
 Alpha virt. eigenvalues --    2.04603   2.04996   2.05763   2.07781   2.08470
 Alpha virt. eigenvalues --    2.09907   2.10155   2.10743   2.11486   2.12270
 Alpha virt. eigenvalues --    2.12921   2.13291   2.14037   2.15835   2.15905
 Alpha virt. eigenvalues --    2.17465   2.17858   2.18939   2.19597   2.20355
 Alpha virt. eigenvalues --    2.21933   2.22928   2.24914   2.25925   2.28038
 Alpha virt. eigenvalues --    2.28459   2.28835   2.29563   2.29944   2.30803
 Alpha virt. eigenvalues --    2.31265   2.32745   2.33534   2.34046   2.35734
 Alpha virt. eigenvalues --    2.35967   2.36396   2.37332   2.38754   2.39847
 Alpha virt. eigenvalues --    2.41068   2.41711   2.42313   2.44567   2.45215
 Alpha virt. eigenvalues --    2.47224   2.47421   2.47823   2.49211   2.49772
 Alpha virt. eigenvalues --    2.51252   2.52068   2.52936   2.54151   2.54601
 Alpha virt. eigenvalues --    2.54833   2.55756   2.56528   2.57185   2.58290
 Alpha virt. eigenvalues --    2.59439   2.61160   2.62110   2.62541   2.63224
 Alpha virt. eigenvalues --    2.64055   2.65328   2.65615   2.66093   2.66797
 Alpha virt. eigenvalues --    2.67574   2.68077   2.69050   2.69341   2.70438
 Alpha virt. eigenvalues --    2.71381   2.71577   2.73237   2.73515   2.74798
 Alpha virt. eigenvalues --    2.75897   2.76197   2.76606   2.77055   2.77630
 Alpha virt. eigenvalues --    2.78097   2.79357   2.79919   2.80798   2.81616
 Alpha virt. eigenvalues --    2.82218   2.82560   2.83735   2.84702   2.84872
 Alpha virt. eigenvalues --    2.86031   2.87435   2.88000   2.88027   2.88977
 Alpha virt. eigenvalues --    2.90665   2.91319   2.91884   2.92961   2.93757
 Alpha virt. eigenvalues --    2.94346   2.94951   2.95607   2.97165   2.97459
 Alpha virt. eigenvalues --    2.98454   2.99144   2.99942   3.00792   3.01871
 Alpha virt. eigenvalues --    3.02617   3.03269   3.04143   3.04722   3.05591
 Alpha virt. eigenvalues --    3.06025   3.07349   3.07954   3.08264   3.08707
 Alpha virt. eigenvalues --    3.09344   3.09787   3.10997   3.11464   3.11962
 Alpha virt. eigenvalues --    3.12454   3.13684   3.14056   3.14687   3.15575
 Alpha virt. eigenvalues --    3.16372   3.17540   3.18363   3.19528   3.19610
 Alpha virt. eigenvalues --    3.20309   3.20747   3.21377   3.21828   3.22552
 Alpha virt. eigenvalues --    3.23452   3.24043   3.24586   3.24939   3.25640
 Alpha virt. eigenvalues --    3.25771   3.27145   3.27781   3.28059   3.29349
 Alpha virt. eigenvalues --    3.29979   3.30184   3.30815   3.31770   3.32942
 Alpha virt. eigenvalues --    3.33234   3.34139   3.34703   3.35086   3.35648
 Alpha virt. eigenvalues --    3.36690   3.36907   3.37426   3.38085   3.38991
 Alpha virt. eigenvalues --    3.39459   3.40586   3.41921   3.42482   3.42893
 Alpha virt. eigenvalues --    3.44030   3.44755   3.45134   3.45891   3.46259
 Alpha virt. eigenvalues --    3.48067   3.48143   3.48248   3.48668   3.50267
 Alpha virt. eigenvalues --    3.51441   3.52508   3.54092   3.55513   3.56489
 Alpha virt. eigenvalues --    3.57269   3.58591   3.59556   3.60519   3.60795
 Alpha virt. eigenvalues --    3.61723   3.64356   3.65231   3.66795   3.70451
 Alpha virt. eigenvalues --    3.70853   3.71208   3.73588   3.73991   3.74577
 Alpha virt. eigenvalues --    3.75662   3.76260   3.78229   3.79351   3.80512
 Alpha virt. eigenvalues --    3.82066   3.82460   3.85603   3.86207   3.87544
 Alpha virt. eigenvalues --    3.88142   3.88631   3.91501   3.92171   3.96138
 Alpha virt. eigenvalues --    3.96613   3.97061   3.97476   3.98155   3.98765
 Alpha virt. eigenvalues --    4.00762   4.03093   4.04072   4.06674   4.06832
 Alpha virt. eigenvalues --    4.07047   4.09599   4.11377   4.12071   4.12610
 Alpha virt. eigenvalues --    4.13871   4.14462   4.15104   4.16135   4.17416
 Alpha virt. eigenvalues --    4.18194   4.19774   4.21673   4.22880   4.23409
 Alpha virt. eigenvalues --    4.24884   4.25664   4.27366   4.27681   4.28403
 Alpha virt. eigenvalues --    4.28869   4.29779   4.33239   4.33277   4.34499
 Alpha virt. eigenvalues --    4.34733   4.40898   4.41118   4.42011   4.42550
 Alpha virt. eigenvalues --    4.43584   4.47815   4.48589   4.50775   4.53378
 Alpha virt. eigenvalues --    4.54962   4.55607   4.57423   4.58160   4.59940
 Alpha virt. eigenvalues --    4.60916   4.63583   4.66368   4.67584   4.69596
 Alpha virt. eigenvalues --    4.70951   4.71863   4.72309   4.75380   4.76921
 Alpha virt. eigenvalues --    4.78484   4.78888   4.81663   4.84292   4.85223
 Alpha virt. eigenvalues --    4.85438   4.89145   4.92656   4.93385   4.94178
 Alpha virt. eigenvalues --    4.95545   4.96713   4.98283   5.01452   5.04050
 Alpha virt. eigenvalues --    5.07423   5.07987   5.09835   5.12200   5.12679
 Alpha virt. eigenvalues --    5.13268   5.14486   5.15460   5.16103   5.19673
 Alpha virt. eigenvalues --    5.21514   5.21719   5.24386   5.27417   5.28196
 Alpha virt. eigenvalues --    5.29796   5.32244   5.33614   5.34084   5.35694
 Alpha virt. eigenvalues --    5.36043   5.40352   5.40943   5.45521   5.49531
 Alpha virt. eigenvalues --    5.50620   5.53402   5.57901   5.58817   5.63077
 Alpha virt. eigenvalues --    5.66787   5.68890   5.71131   5.74438   5.78087
 Alpha virt. eigenvalues --    5.82076   5.83577   5.87920   6.01132   6.02867
 Alpha virt. eigenvalues --    6.06821   6.17103   6.19395   6.25555   6.30760
 Alpha virt. eigenvalues --    6.37015   6.41977   6.43792   6.46550   6.47132
 Alpha virt. eigenvalues --    6.47627   6.65301   6.78956   6.86210   6.86326
 Alpha virt. eigenvalues --    6.87549   6.90577   6.97615   7.13978   7.16163
 Alpha virt. eigenvalues --    7.19718   7.31896   7.46246   7.51982   7.56376
 Alpha virt. eigenvalues --    8.95260   9.44483   9.57939  20.19598  22.29129
 Alpha virt. eigenvalues --   22.33057  22.38194  22.45075  22.50545  22.75086
 Alpha virt. eigenvalues --   22.79202  22.80401  22.87899  22.89203  23.08383
 Alpha virt. eigenvalues --   23.09911  23.25757  23.35344  23.58600  32.60833
 Alpha virt. eigenvalues --   32.69327  32.76025  44.07959  44.21013  44.26575
          Condensed to atoms (all electrons):
               1          2          3          4          5          6
     1  C    4.927140   0.323083  -0.057735  -0.000344  -0.000000   0.000006
     2  C    0.323083   4.961416   0.325191  -0.002924   0.000079   0.001612
     3  S   -0.057735   0.325191  15.408039   0.018127  -0.000703   0.002550
     4  C   -0.000344  -0.002924   0.018127   4.840586   0.346118   0.552535
     5  N   -0.000000   0.000079  -0.000703   0.346118   6.356664  -0.086391
     6  O    0.000006   0.001612   0.002550   0.552535  -0.086391   7.954329
     7  C    0.000000   0.000004  -0.000109  -0.031497   0.376464  -0.021047
     8  N    0.000000   0.000001   0.000017  -0.000084  -0.000078   0.000004
     9  O    0.000000  -0.000000   0.000000   0.000093  -0.000059  -0.000000
    10  O    0.000000   0.000001  -0.000001  -0.000002  -0.000001  -0.000000
    11  C    0.000000   0.000000  -0.000000  -0.000467   0.002639   0.000079
    12  C    0.000000   0.000000   0.000017   0.012319  -0.060228   0.002107
    13  C    0.000586   0.006423  -0.147423   0.225360  -0.089558  -0.041326
    14  C    0.003353  -0.058885   0.603939  -0.053903   0.000001  -0.021530
    15  C   -0.001865  -0.011523  -0.146502   0.052777  -0.001015  -0.000126
    16  C   -0.000055   0.000704   0.020028  -0.014279   0.000616  -0.000244
    17  C   -0.000043  -0.000131  -0.005987   0.010007   0.011761  -0.000345
    18  C    0.000132   0.001388   0.022333  -0.186596   0.040284   0.001856
    19  H    0.403796  -0.033762   0.006572   0.000005  -0.000000  -0.000001
    20  H    0.410396  -0.037002   0.003961   0.000037  -0.000001  -0.000021
    21  H    0.411938  -0.037784   0.003627   0.000037  -0.000000  -0.000045
    22  H   -0.029124   0.401633  -0.043453   0.000176  -0.000003  -0.000019
    23  H   -0.019645   0.394994  -0.039165   0.000370  -0.000004  -0.000083
    24  H   -0.000000   0.000000   0.000000   0.000953  -0.002054   0.000019
    25  H    0.000308   0.003425  -0.019387   0.000628  -0.000001  -0.000032
    26  H   -0.000001  -0.000026  -0.000085   0.000103  -0.000002  -0.000001
    27  H    0.000000   0.000018  -0.000005  -0.013846   0.013573  -0.000306
    28  H   -0.000000  -0.000010  -0.000115  -0.044571   0.367940   0.003738
    29  C   -0.000000  -0.000005   0.000110  -0.017238  -0.066037   0.003953
    30  H   -0.000000  -0.000000   0.000332  -0.004655  -0.003099   0.020369
    31  C   -0.000000  -0.000000   0.000021  -0.000542   0.001360   0.001207
    32  H   -0.000000   0.000000   0.000000   0.000012  -0.000238  -0.000001
    33  N   -0.000000   0.000000   0.000000  -0.000124  -0.000086  -0.000033
    34  C    0.000000   0.000000  -0.000000   0.000020  -0.000350  -0.000121
    35  H    0.000000   0.000000   0.000000   0.000092  -0.000027   0.000031
    36  H   -0.000000  -0.000000  -0.000000  -0.000000   0.000013   0.000001
    37  H   -0.000000  -0.000000  -0.000000  -0.000001   0.000014   0.000000
               7          8          9         10         11         12
     1  C    0.000000   0.000000   0.000000   0.000000   0.000000   0.000000
     2  C    0.000004   0.000001  -0.000000   0.000001   0.000000   0.000000
     3  S   -0.000109   0.000017   0.000000  -0.000001  -0.000000   0.000017
     4  C   -0.031497  -0.000084   0.000093  -0.000002  -0.000467   0.012319
     5  N    0.376464  -0.000078  -0.000059  -0.000001   0.002639  -0.060228
     6  O   -0.021047   0.000004  -0.000000  -0.000000   0.000079   0.002107
     7  C    4.844365   0.000005  -0.000023  -0.000000  -0.016833   0.412152
     8  N    0.000005   5.408458   0.405265   0.412346  -0.000000  -0.000003
     9  O   -0.000023   0.405265   8.103990  -0.118331  -0.000000  -0.000003
    10  O   -0.000000   0.412346  -0.118331   8.089826  -0.000000  -0.000000
    11  C   -0.016833  -0.000000  -0.000000  -0.000000   4.708879   0.510194
    12  C    0.412152  -0.000003  -0.000003  -0.000000   0.510194   5.165154
    13  C    0.010626   0.007972   0.001318  -0.001712  -0.000110  -0.006611
    14  C   -0.000871   0.000089   0.001509   0.001089  -0.000011   0.000053
    15  C   -0.000045   0.005477  -0.001991   0.002277  -0.000000  -0.000040
    16  C   -0.000021  -0.052356   0.029133   0.048574   0.000000   0.000026
    17  C   -0.000808   0.417043  -0.156961  -0.166699   0.000013   0.000277
    18  C    0.001140  -0.054099   0.025966   0.023098   0.000100   0.001100
    19  H   -0.000000  -0.000000   0.000000  -0.000000   0.000000  -0.000000
    20  H   -0.000000  -0.000000  -0.000000  -0.000000  -0.000000  -0.000000
    21  H    0.000000  -0.000000  -0.000000  -0.000000   0.000000   0.000000
    22  H   -0.000000  -0.000000  -0.000000   0.000000  -0.000000  -0.000000
    23  H    0.000001  -0.000000   0.000000  -0.000000   0.000000   0.000000
    24  H   -0.098879  -0.000001   0.000008   0.000000  -0.017984   0.413641
    25  H   -0.000001  -0.000206   0.000004  -0.000141  -0.000000  -0.000000
    26  H   -0.000000  -0.007961   0.001065   0.022797   0.000000   0.000000
    27  H   -0.000926  -0.009304   0.028737   0.001364   0.000045   0.001374
    28  H   -0.043067   0.000111   0.000086   0.000003   0.000143  -0.005914
    29  C    0.491202   0.000000  -0.000000   0.000000  -0.027163  -0.074174
    30  H   -0.033066  -0.000000  -0.000000   0.000000  -0.000787   0.010558
    31  C   -0.033349   0.000000   0.000000  -0.000000  -0.087616  -0.044567
    32  H    0.006277   0.000000  -0.000000  -0.000000   0.433612  -0.080129
    33  N   -0.070074  -0.000000   0.000000   0.000000   0.562632  -0.056343
    34  C    0.011090   0.000000  -0.000000  -0.000000  -0.000734   0.006813
    35  H    0.004595   0.000000   0.000000  -0.000000  -0.000231  -0.000395
    36  H   -0.000626   0.000000   0.000000   0.000000   0.001205  -0.000102
    37  H   -0.000505  -0.000000  -0.000000   0.000000   0.001039  -0.000013
              13         14         15         16         17         18
     1  C    0.000586   0.003353  -0.001865  -0.000055  -0.000043   0.000132
     2  C    0.006423  -0.058885  -0.011523   0.000704  -0.000131   0.001388
     3  S   -0.147423   0.603939  -0.146502   0.020028  -0.005987   0.022333
     4  C    0.225360  -0.053903   0.052777  -0.014279   0.010007  -0.186596
     5  N   -0.089558   0.000001  -0.001015   0.000616   0.011761   0.040284
     6  O   -0.041326  -0.021530  -0.000126  -0.000244  -0.000345   0.001856
     7  C    0.010626  -0.000871  -0.000045  -0.000021  -0.000808   0.001140
     8  N    0.007972   0.000089   0.005477  -0.052356   0.417043  -0.054099
     9  O    0.001318   0.001509  -0.001991   0.029133  -0.156961   0.025966
    10  O   -0.001712   0.001089   0.002277   0.048574  -0.166699   0.023098
    11  C   -0.000110  -0.000011  -0.000000   0.000000   0.000013   0.000100
    12  C   -0.006611   0.000053  -0.000040   0.000026   0.000277   0.001100
    13  C    5.526567   0.334903   0.055356  -0.180217  -0.120413   0.298400
    14  C    0.334903   5.054636   0.152065   0.117403  -0.124435   0.043442
    15  C    0.055356   0.152065   5.535697   0.288127   0.042832  -0.231696
    16  C   -0.180217   0.117403   0.288127   5.300769   0.340415  -0.074942
    17  C   -0.120413  -0.124435   0.042832   0.340415   5.480389   0.241166
    18  C    0.298400   0.043442  -0.231696  -0.074942   0.241166   5.765233
    19  H    0.000024  -0.000040   0.000033  -0.000013   0.000001  -0.000002
    20  H   -0.000221   0.000172   0.000226  -0.000001   0.000003  -0.000013
    21  H   -0.000163   0.000190   0.000122  -0.000002   0.000001  -0.000004
    22  H   -0.000650  -0.014948   0.009733   0.000733   0.000304  -0.000377
    23  H   -0.002404  -0.006467   0.009473  -0.000456   0.000033  -0.000173
    24  H   -0.000302   0.000015  -0.000003   0.000003   0.000029  -0.000205
    25  H    0.006390  -0.086379   0.454302  -0.039838   0.016717  -0.003901
    26  H   -0.000705   0.005346  -0.044983   0.402746  -0.023225   0.010802
    27  H   -0.077011   0.005511  -0.004938   0.013709   0.022790   0.381304
    28  H    0.011664   0.001825   0.000551  -0.000626  -0.004115  -0.004299
    29  C    0.002715   0.000173   0.000062  -0.000015  -0.000172  -0.003049
    30  H    0.000268   0.000023   0.000007  -0.000001   0.000001  -0.000321
    31  C   -0.000436   0.000051   0.000002  -0.000000  -0.000005  -0.000107
    32  H   -0.000003   0.000000   0.000000  -0.000000  -0.000000   0.000000
    33  N   -0.000043   0.000000  -0.000000   0.000000  -0.000000   0.000000
    34  C    0.000019  -0.000001  -0.000000  -0.000000   0.000000   0.000002
    35  H    0.000013   0.000000   0.000000  -0.000000   0.000000  -0.000000
    36  H   -0.000000   0.000000   0.000000  -0.000000  -0.000000  -0.000000
    37  H   -0.000000  -0.000000  -0.000000   0.000000   0.000000   0.000000
              19         20         21         22         23         24
     1  C    0.403796   0.410396   0.411938  -0.029124  -0.019645  -0.000000
     2  C   -0.033762  -0.037002  -0.037784   0.401633   0.394994   0.000000
     3  S    0.006572   0.003961   0.003627  -0.043453  -0.039165   0.000000
     4  C    0.000005   0.000037   0.000037   0.000176   0.000370   0.000953
     5  N   -0.000000  -0.000001  -0.000000  -0.000003  -0.000004  -0.002054
     6  O   -0.000001  -0.000021  -0.000045  -0.000019  -0.000083   0.000019
     7  C   -0.000000  -0.000000   0.000000  -0.000000   0.000001  -0.098879
     8  N   -0.000000  -0.000000  -0.000000  -0.000000  -0.000000  -0.000001
     9  O    0.000000  -0.000000  -0.000000  -0.000000   0.000000   0.000008
    10  O   -0.000000  -0.000000  -0.000000   0.000000  -0.000000   0.000000
    11  C    0.000000  -0.000000   0.000000  -0.000000   0.000000  -0.017984
    12  C   -0.000000  -0.000000   0.000000  -0.000000   0.000000   0.413641
    13  C    0.000024  -0.000221  -0.000163  -0.000650  -0.002404  -0.000302
    14  C   -0.000040   0.000172   0.000190  -0.014948  -0.006467   0.000015
    15  C    0.000033   0.000226   0.000122   0.009733   0.009473  -0.000003
    16  C   -0.000013  -0.000001  -0.000002   0.000733  -0.000456   0.000003
    17  C    0.000001   0.000003   0.000001   0.000304   0.000033   0.000029
    18  C   -0.000002  -0.000013  -0.000004  -0.000377  -0.000173  -0.000205
    19  H    0.536646  -0.020805  -0.021940  -0.003595  -0.005410   0.000000
    20  H   -0.020805   0.529528  -0.024357   0.008490  -0.008194   0.000000
    21  H   -0.021940  -0.024357   0.529552  -0.008209   0.008221  -0.000000
    22  H   -0.003595   0.008490  -0.008209   0.593848  -0.051769   0.000000
    23  H   -0.005410  -0.008194   0.008221  -0.051769   0.582340  -0.000000
    24  H    0.000000   0.000000  -0.000000   0.000000  -0.000000   0.566435
    25  H   -0.000001   0.000048   0.000002   0.006162  -0.001129  -0.000000
    26  H    0.000000  -0.000000   0.000000  -0.000020  -0.000011  -0.000000
    27  H   -0.000000  -0.000000   0.000000  -0.000003   0.000002   0.000275
    28  H    0.000000   0.000000   0.000000   0.000000   0.000002   0.006398
    29  C    0.000000  -0.000000   0.000000   0.000000   0.000000   0.016314
    30  H   -0.000000   0.000000   0.000000   0.000000   0.000000   0.000191
    31  C    0.000000   0.000000   0.000000   0.000000   0.000000  -0.003822
    32  H   -0.000000   0.000000  -0.000000   0.000000  -0.000000  -0.003090
    33  N   -0.000000   0.000000  -0.000000   0.000000  -0.000000   0.010173
    34  C    0.000000  -0.000000  -0.000000  -0.000000  -0.000000   0.000100
    35  H    0.000000  -0.000000   0.000000  -0.000000   0.000000  -0.000016
    36  H    0.000000   0.000000  -0.000000   0.000000  -0.000000  -0.000012
    37  H   -0.000000  -0.000000   0.000000  -0.000000   0.000000  -0.000010
              25         26         27         28         29         30
     1  C    0.000308  -0.000001   0.000000  -0.000000  -0.000000  -0.000000
     2  C    0.003425  -0.000026   0.000018  -0.000010  -0.000005  -0.000000
     3  S   -0.019387  -0.000085  -0.000005  -0.000115   0.000110   0.000332
     4  C    0.000628   0.000103  -0.013846  -0.044571  -0.017238  -0.004655
     5  N   -0.000001  -0.000002   0.013573   0.367940  -0.066037  -0.003099
     6  O   -0.000032  -0.000001  -0.000306   0.003738   0.003953   0.020369
     7  C   -0.000001  -0.000000  -0.000926  -0.043067   0.491202  -0.033066
     8  N   -0.000206  -0.007961  -0.009304   0.000111   0.000000  -0.000000
     9  O    0.000004   0.001065   0.028737   0.000086  -0.000000  -0.000000
    10  O   -0.000141   0.022797   0.001364   0.000003   0.000000   0.000000
    11  C   -0.000000   0.000000   0.000045   0.000143  -0.027163  -0.000787
    12  C   -0.000000   0.000000   0.001374  -0.005914  -0.074174   0.010558
    13  C    0.006390  -0.000705  -0.077011   0.011664   0.002715   0.000268
    14  C   -0.086379   0.005346   0.005511   0.001825   0.000173   0.000023
    15  C    0.454302  -0.044983  -0.004938   0.000551   0.000062   0.000007
    16  C   -0.039838   0.402746   0.013709  -0.000626  -0.000015  -0.000001
    17  C    0.016717  -0.023225   0.022790  -0.004115  -0.000172   0.000001
    18  C   -0.003901   0.010802   0.381304  -0.004299  -0.003049  -0.000321
    19  H   -0.000001   0.000000  -0.000000   0.000000   0.000000  -0.000000
    20  H    0.000048  -0.000000  -0.000000   0.000000  -0.000000   0.000000
    21  H    0.000002   0.000000   0.000000   0.000000   0.000000   0.000000
    22  H    0.006162  -0.000020  -0.000003   0.000000   0.000000   0.000000
    23  H   -0.001129  -0.000011   0.000002   0.000002   0.000000   0.000000
    24  H   -0.000000  -0.000000   0.000275   0.006398   0.016314   0.000191
    25  H    0.533516  -0.006407   0.000021   0.000010   0.000000  -0.000000
    26  H   -0.006407   0.474182  -0.000328  -0.000000   0.000000   0.000000
    27  H    0.000021  -0.000328   0.465296  -0.000038  -0.000713  -0.000027
    28  H    0.000010  -0.000000  -0.000038   0.469626   0.011561  -0.000451
    29  C    0.000000   0.000000  -0.000713   0.011561   5.155403   0.382081
    30  H   -0.000000   0.000000  -0.000027  -0.000451   0.382081   0.481892
    31  C    0.000000   0.000000  -0.000019   0.000062   0.516116  -0.024027
    32  H    0.000000   0.000000  -0.000001  -0.000086   0.000342   0.000146
    33  N   -0.000000   0.000000   0.000002   0.000043  -0.069897   0.008337
    34  C    0.000000  -0.000000   0.000000   0.000036  -0.034988  -0.007531
    35  H    0.000000  -0.000000  -0.000000   0.000001   0.014790  -0.001666
    36  H    0.000000  -0.000000  -0.000000  -0.000000  -0.004593  -0.000135
    37  H   -0.000000   0.000000   0.000000  -0.000002  -0.003350  -0.000163
              31         32         33         34         35         36
     1  C   -0.000000  -0.000000  -0.000000   0.000000   0.000000  -0.000000
     2  C   -0.000000   0.000000   0.000000   0.000000   0.000000  -0.000000
     3  S    0.000021   0.000000   0.000000  -0.000000   0.000000  -0.000000
     4  C   -0.000542   0.000012  -0.000124   0.000020   0.000092  -0.000000
     5  N    0.001360  -0.000238  -0.000086  -0.000350  -0.000027   0.000013
     6  O    0.001207  -0.000001  -0.000033  -0.000121   0.000031   0.000001
     7  C   -0.033349   0.006277  -0.070074   0.011090   0.004595  -0.000626
     8  N    0.000000   0.000000  -0.000000   0.000000   0.000000   0.000000
     9  O    0.000000  -0.000000   0.000000  -0.000000   0.000000   0.000000
    10  O   -0.000000  -0.000000   0.000000  -0.000000  -0.000000   0.000000
    11  C   -0.087616   0.433612   0.562632  -0.000734  -0.000231   0.001205
    12  C   -0.044567  -0.080129  -0.056343   0.006813  -0.000395  -0.000102
    13  C   -0.000436  -0.000003  -0.000043   0.000019   0.000013  -0.000000
    14  C    0.000051   0.000000   0.000000  -0.000001   0.000000   0.000000
    15  C    0.000002   0.000000  -0.000000  -0.000000   0.000000   0.000000
    16  C   -0.000000  -0.000000   0.000000  -0.000000  -0.000000  -0.000000
    17  C   -0.000005  -0.000000  -0.000000   0.000000   0.000000  -0.000000
    18  C   -0.000107   0.000000   0.000000   0.000002  -0.000000  -0.000000
    19  H    0.000000  -0.000000  -0.000000   0.000000   0.000000   0.000000
    20  H    0.000000   0.000000   0.000000  -0.000000  -0.000000   0.000000
    21  H    0.000000  -0.000000  -0.000000  -0.000000   0.000000  -0.000000
    22  H    0.000000   0.000000   0.000000  -0.000000  -0.000000   0.000000
    23  H    0.000000  -0.000000  -0.000000  -0.000000   0.000000  -0.000000
    24  H   -0.003822  -0.003090   0.010173   0.000100  -0.000016  -0.000012
    25  H    0.000000   0.000000  -0.000000   0.000000   0.000000   0.000000
    26  H    0.000000   0.000000   0.000000  -0.000000  -0.000000  -0.000000
    27  H   -0.000019  -0.000001   0.000002   0.000000  -0.000000  -0.000000
    28  H    0.000062  -0.000086   0.000043   0.000036   0.000001  -0.000000
    29  C    0.516116   0.000342  -0.069897  -0.034988   0.014790  -0.004593
    30  H   -0.024027   0.000146   0.008337  -0.007531  -0.001666  -0.000135
    31  C    4.776455   0.003227   0.498507   0.308058  -0.077029  -0.025619
    32  H    0.003227   0.554656  -0.032041  -0.000847   0.000008  -0.000030
    33  N    0.498507  -0.032041   6.410717  -0.048602   0.004065   0.002752
    34  C    0.308058  -0.000847  -0.048602   4.944243   0.426985   0.394658
    35  H   -0.077029   0.000008   0.004065   0.426985   0.539104  -0.020126
    36  H   -0.025619  -0.000030   0.002752   0.394658  -0.020126   0.539363
    37  H   -0.026400  -0.000033   0.002334   0.394703  -0.020263  -0.021973
              37
     1  C   -0.000000
     2  C   -0.000000
     3  S   -0.000000
     4  C   -0.000001
     5  N    0.000014
     6  O    0.000000
     7  C   -0.000505
     8  N   -0.000000
     9  O   -0.000000
    10  O    0.000000
    11  C    0.001039
    12  C   -0.000013
    13  C   -0.000000
    14  C   -0.000000
    15  C   -0.000000
    16  C    0.000000
    17  C    0.000000
    18  C    0.000000
    19  H   -0.000000
    20  H   -0.000000
    21  H    0.000000
    22  H   -0.000000
    23  H    0.000000
    24  H   -0.000010
    25  H   -0.000000
    26  H    0.000000
    27  H    0.000000
    28  H   -0.000002
    29  C   -0.003350
    30  H   -0.000163
    31  C   -0.026400
    32  H   -0.000033
    33  N    0.002334
    34  C    0.394703
    35  H   -0.020263
    36  H   -0.021973
    37  H    0.538994
 Mulliken charges:
               1
     1  C   -0.371927
     2  C   -0.237921
     3  S    0.045806
     4  C    0.310720
     5  N   -0.207592
     6  O   -0.372725
     7  C    0.193824
     8  N    0.467304
     9  O   -0.319806
    10  O   -0.314488
    11  C   -0.068644
    12  C   -0.207262
    13  C    0.180704
    14  C    0.041682
    15  C   -0.164392
    16  C   -0.199920
    17  C    0.019557
    18  C   -0.297959
    19  H    0.138492
    20  H    0.137752
    21  H    0.138816
    22  H    0.131090
    23  H    0.139474
    24  H    0.111824
    25  H    0.135890
    26  H    0.166713
    27  H    0.173444
    28  H    0.229494
    29  C   -0.293425
    30  H    0.171725
    31  C    0.218474
    32  H    0.118222
    33  N   -0.222319
    34  C   -0.393553
    35  H    0.130069
    36  H    0.135228
    37  H    0.135630
 Sum of Mulliken charges =  -0.00000
 Mulliken charges with hydrogens summed into heavy atoms:
               1
     1  C    0.043133
     2  C    0.032642
     3  S    0.045806
     4  C    0.310720
     5  N    0.021902
     6  O   -0.372725
     7  C    0.193824
     8  N    0.467304
     9  O   -0.319806
    10  O   -0.314488
    11  C    0.049578
    12  C   -0.095437
    13  C    0.180704
    14  C    0.041682
    15  C   -0.028503
    16  C   -0.033207
    17  C    0.019557
    18  C   -0.124515
    29  C   -0.121700
    31  C    0.218474
    33  N   -0.222319
    34  C    0.007373
 Electronic spatial extent (au):  <R**2>=           9851.7151
 Charge=             -0.0000 electrons
 Dipole moment (field-independent basis, Debye):
    X=             -2.9058    Y=              3.6348    Z=              1.5642  Tot=              4.9094
 Quadrupole moment (field-independent basis, Debye-Ang):
   XX=           -142.6337   YY=           -140.8305   ZZ=           -135.0457
   XY=            -20.8385   XZ=             -2.6161   YZ=             -1.7691
 Traceless Quadrupole moment (field-independent basis, Debye-Ang):
   XX=             -3.1304   YY=             -1.3272   ZZ=              4.4576
   XY=            -20.8385   XZ=             -2.6161   YZ=             -1.7691
 Octapole moment (field-independent basis, Debye-Ang**2):
  XXX=           -148.4507  YYY=            107.6361  ZZZ=             -2.9401  XYY=             37.0971
  XXY=             99.3529  XXZ=             -9.0125  XZZ=             -5.7434  YZZ=            -12.0631
  YYZ=             18.8717  XYZ=            -15.7174
 Hexadecapole moment (field-independent basis, Debye-Ang**3):
 XXXX=          -9376.9633 YYYY=          -4372.2455 ZZZZ=           -330.4877 XXXY=            -81.1543
 XXXZ=           -114.2829 YYYX=           -383.9677 YYYZ=            -18.1149 ZZZX=             -7.7892
 ZZZY=              5.3422 XXYY=          -2175.5604 XXZZ=          -1491.5013 YYZZ=           -725.1869
 XXYZ=            -46.8592 YYXZ=              3.0100 ZZXY=             23.9752
 N-N= 1.823279785611D+03 E-N=-6.854431675484D+03  KE= 1.362574671612D+03
 1\1\GINC-CN1595\SP\RPBE1PBE\def2TZVP\C15H15N3O3S1\SHAOQ1\17-Mar-2023\0
 \\# def2tzvp em=gd3 pbe1pbe\\Title\\0,1\C,0,-2.791708,4.848187,0.56430
 9\C,0,-3.083693,3.368194,0.387303\S,0,-1.529717,2.547498,-0.080229\C,0
 ,0.478393,0.253999,-0.255246\N,0,1.363611,-0.661974,0.252394\O,0,0.806
 044,1.31841,-0.740043\C,0,2.757023,-0.608587,0.259961\N,0,-3.003989,-3
 .279986,-0.157994\O,0,-2.093458,-4.075871,-0.250809\O,0,-4.17869,-3.56
 8054,-0.09229\C,0,4.840429,-1.618516,0.876582\C,0,3.451834,-1.661531,0
 .86871\C,0,-0.960675,-0.145376,-0.15974\C,0,-1.970709,0.853675,-0.0744
 29\C,0,-3.312678,0.433926,0.016576\C,0,-3.659814,-0.907125,-0.004063\C
 ,0,-2.656526,-1.86245,-0.117346\C,0,-1.322489,-1.489906,-0.196117\H,0,
 -3.713115,5.384727,0.834352\H,0,-2.051605,5.017493,1.360405\H,0,-2.400
 575,5.29264,-0.363256\H,0,-3.837335,3.217645,-0.40175\H,0,-3.465853,2.
 928285,1.322033\H,0,2.920115,-2.500255,1.325709\H,0,-4.110608,1.170186
 ,0.09074\H,0,-4.699731,-1.229249,0.055086\H,0,-0.58217,-2.282936,-0.31
 1085\H,0,0.963522,-1.456336,0.734201\C,0,3.501973,0.430376,-0.308153\H
 ,0,2.996036,1.267601,-0.782747\C,0,4.898269,0.369226,-0.243231\H,0,5.4
 02042,-2.433541,1.348383\N,0,5.556616,-0.637472,0.339432\C,0,5.738768,
 1.458331,-0.838478\H,0,5.128626,2.2504,-1.291689\H,0,6.382947,1.90047,
 -0.063349\H,0,6.407956,1.038511,-1.604886\\Version=ES64L-G16RevB.01\St
 ate=1-A\HF=-1367.837583\RMSD=4.084e-09\Dipole=-1.1432137,1.4300484,0.6
 154189\Quadrupole=-2.3273859,-0.9867595,3.3141454,-15.4929008,-1.94503
 72,-1.3152835\PG=C01 [X(C15H15N3O3S1)]\\@


 LIFE IS SO UNCERTAIN - EAT DESSERT FIRST.
 Job cpu time:       0 days  2 hours 57 minutes 25.8 seconds.
 Elapsed time:       0 days  0 hours  7 minutes 25.4 seconds.
 File lengths (MBytes):  RWF=    340 Int=      0 D2E=      0 Chk=     37 Scr=      2
 Normal termination of Gaussian 16 at Fri Mar 17 13:32:35 2023.
```
