## Supplementary material for "Ligand efficacy shifts a nuclear receptor conformational ensemble between transcriptionally active and repressive states": Source Data 2: SR33068-flipped-lig.gjf

```
%mem=50000MB
%nprocshared=24
# def2tzvp em=gd3 pbe1pbe

Title

0 1
 C                 -3.45631700    4.69342000    0.48617200
 C                 -3.62406700    3.18968400    0.35334300
 S                 -2.01451900    2.49239400   -0.12570700
 C                  0.17597200    0.37166300   -0.31642000
 N                  1.15393500   -0.47097300    0.15882500
 O                  0.40888500    1.45880500   -0.80244900
 C                  2.53311800   -0.29561600    0.12247300
 N                 -2.98611100   -3.44021400   -0.06005100
 O                 -2.01226300   -4.15628400   -0.16156100
 O                 -4.12929200   -3.82590200    0.04191300
 C                  3.17439400    0.81402300   -0.46910300
 C                 -1.21906900   -0.14414800   -0.17639500
 C                 -2.30768900    0.76876100   -0.07872000
 C                 -3.60611100    0.23768700    0.05824200
 C                 -3.83845500   -1.12774300    0.07103800
 C                 -2.76111100   -1.99738000   -0.05479500
 C                 -1.46707200   -1.51517200   -0.17948000
 H                 -4.41527300    5.15583700    0.76223900
 H                 -2.71873900    4.94716500    1.26185100
 H                 -3.12307200    5.14442100   -0.46054600
 H                 -4.37563400    2.95346300   -0.41636300
 H                 -3.94914900    2.74427500    1.30682500
 H                  2.57830700    1.60454100   -0.92566900
 H                 -4.46142500    0.90511800    0.14284300
 H                 -4.84535100   -1.53508600    0.16616100
 H                 -0.66841500   -2.24771200   -0.30490800
 H                  0.83650600   -1.29623000    0.65089700
 C                  3.34086600   -1.28154400    0.70359200
 H                  2.88782500   -2.16017200    1.17165100
 C                  4.71768900   -1.13814800    0.67950000
 H                  5.37280700   -1.88898900    1.12349200
 C                  5.25080100    0.00166400    0.06472100
 N                  4.49079600    0.94510000   -0.49129800
 C                  6.67862000    0.18798700    0.01749200
 N                  7.83078900    0.30769700   -0.00466700
```
