## Supplementary material for "Ligand efficacy shifts a nuclear receptor conformational ensemble between transcriptionally active and repressive states": Source Data 2: SR33068-flipped-lig.out

```
 Entering Gaussian System, Link 0=g16
 Initial command:
 /accre/arch/easybuild/software/BinDist/Gaussian/16.B.01-AVX2/g16/l1.exe "/nobackup/yang_lab/shaoqz//52712003/Gau-125905.inp" -scrdir="/nobackup/yang_lab/shaoqz//52712003/"
 Entering Link 1 = /accre/arch/easybuild/software/BinDist/Gaussian/16.B.01-AVX2/g16/l1.exe PID=    125908.
  
 Copyright (c) 1988-2017, Gaussian, Inc.  All Rights Reserved.
  
 This is part of the Gaussian(R) 16 program.  It is based on
 the Gaussian(R) 09 system (copyright 2009, Gaussian, Inc.),
 the Gaussian(R) 03 system (copyright 2003, Gaussian, Inc.),
 the Gaussian(R) 98 system (copyright 1998, Gaussian, Inc.),
 the Gaussian(R) 94 system (copyright 1995, Gaussian, Inc.),
 the Gaussian 92(TM) system (copyright 1992, Gaussian, Inc.),
 the Gaussian 90(TM) system (copyright 1990, Gaussian, Inc.),
 the Gaussian 88(TM) system (copyright 1988, Gaussian, Inc.),
 the Gaussian 86(TM) system (copyright 1986, Carnegie Mellon
 University), and the Gaussian 82(TM) system (copyright 1983,
 Carnegie Mellon University). Gaussian is a federally registered
 trademark of Gaussian, Inc.
  
 This software contains proprietary and confidential information,
 including trade secrets, belonging to Gaussian, Inc.
  
 This software is provided under written license and may be
 used, copied, transmitted, or stored only in accord with that
 written license.
  
 The following legend is applicable only to US Government
 contracts under FAR:
  
                    RESTRICTED RIGHTS LEGEND
  
 Use, reproduction and disclosure by the US Government is
 subject to restrictions as set forth in subparagraphs (a)
 and (c) of the Commercial Computer Software - Restricted
 Rights clause in FAR 52.227-19.
  
 Gaussian, Inc.
 340 Quinnipiac St., Bldg. 40, Wallingford CT 06492
  
  
 ---------------------------------------------------------------
 Warning -- This program may not be used in any manner that
 competes with the business of Gaussian, Inc. or will provide
 assistance to any competitor of Gaussian, Inc.  The licensee
 of this program is prohibited from giving any competitor of
 Gaussian, Inc. access to this program.  By using this program,
 the user acknowledges that Gaussian, Inc. is engaged in the
 business of creating and licensing software in the field of
 computational chemistry and represents and warrants to the
 licensee that it is not a competitor of Gaussian, Inc. and that
 it will not use this program in any manner prohibited above.
 ---------------------------------------------------------------
  

 Cite this work as:
 Gaussian 16, Revision B.01,
 M. J. Frisch, G. W. Trucks, H. B. Schlegel, G. E. Scuseria, 
 M. A. Robb, J. R. Cheeseman, G. Scalmani, V. Barone, 
 G. A. Petersson, H. Nakatsuji, X. Li, M. Caricato, A. V. Marenich, 
 J. Bloino, B. G. Janesko, R. Gomperts, B. Mennucci, H. P. Hratchian, 
 J. V. Ortiz, A. F. Izmaylov, J. L. Sonnenberg, D. Williams-Young, 
 F. Ding, F. Lipparini, F. Egidi, J. Goings, B. Peng, A. Petrone, 
 T. Henderson, D. Ranasinghe, V. G. Zakrzewski, J. Gao, N. Rega, 
 G. Zheng, W. Liang, M. Hada, M. Ehara, K. Toyota, R. Fukuda, 
 J. Hasegawa, M. Ishida, T. Nakajima, Y. Honda, O. Kitao, H. Nakai, 
 T. Vreven, K. Throssell, J. A. Montgomery, Jr., J. E. Peralta, 
 F. Ogliaro, M. J. Bearpark, J. J. Heyd, E. N. Brothers, K. N. Kudin, 
 V. N. Staroverov, T. A. Keith, R. Kobayashi, J. Normand, 
 K. Raghavachari, A. P. Rendell, J. C. Burant, S. S. Iyengar, 
 J. Tomasi, M. Cossi, J. M. Millam, M. Klene, C. Adamo, R. Cammi, 
 J. W. Ochterski, R. L. Martin, K. Morokuma, O. Farkas, 
 J. B. Foresman, and D. J. Fox, Gaussian, Inc., Wallingford CT, 2016.
 
 ******************************************
 Gaussian 16:  ES64L-G16RevB.01 20-Dec-2017
                23-May-2023 
 ******************************************
 %mem=50000MB
 %nprocshared=24
 Will use up to   24 processors via shared memory.
 -------------------------
 # def2tzvp em=gd3 pbe1pbe
 -------------------------
 1/38=1,172=1/1;
 2/12=2,17=6,18=5,40=1/2;
 3/5=44,7=101,11=2,25=1,30=1,74=-13,124=31/1,2,3;
 4//1;
 5/5=2,38=5/2;
 6/7=2,8=2,9=2,10=2,28=1/1;
 99/5=1,9=1/99;
 -----
 Title
 -----
 Symbolic Z-matrix:
 Charge =  0 Multiplicity = 1
 C                    -3.45632   4.69342   0.48617 
 C                    -3.62407   3.18968   0.35334 
 S                    -2.01452   2.49239  -0.12571 
 C                     0.17597   0.37166  -0.31642 
 N                     1.15394  -0.47097   0.15883 
 O                     0.40889   1.45881  -0.80245 
 C                     2.53312  -0.29562   0.12247 
 N                    -2.98611  -3.44021  -0.06005 
 O                    -2.01226  -4.15628  -0.16156 
 O                    -4.12929  -3.8259    0.04191 
 C                     3.17439   0.81402  -0.4691 
 C                    -1.21907  -0.14415  -0.1764 
 C                    -2.30769   0.76876  -0.07872 
 C                    -3.60611   0.23769   0.05824 
 C                    -3.83846  -1.12774   0.07104 
 C                    -2.76111  -1.99738  -0.0548 
 C                    -1.46707  -1.51517  -0.17948 
 H                    -4.41527   5.15584   0.76224 
 H                    -2.71874   4.94717   1.26185 
 H                    -3.12307   5.14442  -0.46055 
 H                    -4.37563   2.95346  -0.41636 
 H                    -3.94915   2.74428   1.30683 
 H                     2.57831   1.60454  -0.92567 
 H                    -4.46143   0.90512   0.14284 
 H                    -4.84535  -1.53509   0.16616 
 H                    -0.66842  -2.24771  -0.30491 
 H                     0.83651  -1.29623   0.6509 
 C                     3.34087  -1.28154   0.70359 
 H                     2.88783  -2.16017   1.17165 
 C                     4.71769  -1.13815   0.6795 
 H                     5.37281  -1.88899   1.12349 
 C                     5.2508    0.00166   0.06472 
 N                     4.4908    0.9451   -0.4913 
 C                     6.67862   0.18799   0.01749 
 N                     7.83079   0.3077   -0.00467 
 
                          Input orientation:                          
 ---------------------------------------------------------------------
 Center     Atomic      Atomic             Coordinates (Angstroms)
 Number     Number       Type             X           Y           Z
 ---------------------------------------------------------------------
      1          6           0       -3.456317    4.693420    0.486172
      2          6           0       -3.624067    3.189684    0.353343
      3         16           0       -2.014519    2.492394   -0.125707
      4          6           0        0.175972    0.371663   -0.316420
      5          7           0        1.153935   -0.470973    0.158825
      6          8           0        0.408885    1.458805   -0.802449
      7          6           0        2.533118   -0.295616    0.122473
      8          7           0       -2.986111   -3.440214   -0.060051
      9          8           0       -2.012263   -4.156284   -0.161561
     10          8           0       -4.129292   -3.825902    0.041913
     11          6           0        3.174394    0.814023   -0.469103
     12          6           0       -1.219069   -0.144148   -0.176395
     13          6           0       -2.307689    0.768761   -0.078720
     14          6           0       -3.606111    0.237687    0.058242
     15          6           0       -3.838455   -1.127743    0.071038
     16          6           0       -2.761111   -1.997380   -0.054795
     17          6           0       -1.467072   -1.515172   -0.179480
     18          1           0       -4.415273    5.155837    0.762239
     19          1           0       -2.718739    4.947165    1.261851
     20          1           0       -3.123072    5.144421   -0.460546
     21          1           0       -4.375634    2.953463   -0.416363
     22          1           0       -3.949149    2.744275    1.306825
     23          1           0        2.578307    1.604541   -0.925669
     24          1           0       -4.461425    0.905118    0.142843
     25          1           0       -4.845351   -1.535086    0.166161
     26          1           0       -0.668415   -2.247712   -0.304908
     27          1           0        0.836506   -1.296230    0.650897
     28          6           0        3.340866   -1.281544    0.703592
     29          1           0        2.887825   -2.160172    1.171651
     30          6           0        4.717689   -1.138148    0.679500
     31          1           0        5.372807   -1.888989    1.123492
     32          6           0        5.250801    0.001664    0.064721
     33          7           0        4.490796    0.945100   -0.491298
     34          6           0        6.678620    0.187987    0.017492
     35          7           0        7.830789    0.307697   -0.004667
 ---------------------------------------------------------------------
                    Distance matrix (angstroms):
                    1          2          3          4          5
     1  C    0.000000
     2  C    1.518883   0.000000
     3  S    2.701424   1.818336   0.000000
     4  C    5.702215   4.778088   3.054852   0.000000
     5  N    6.930551   6.022255   4.347597   1.375611   0.000000
     6  O    5.202217   4.538337   2.720142   1.213404   2.281050
     7  C    7.803595   7.078951   5.340000   2.488780   1.390761
     8  N    8.165504   6.673337   6.012000   4.959325   5.099439
     9  O    8.990112   7.538321   6.648775   5.031367   4.869186
    10  O    8.557401   7.040645   6.664925   6.023558   6.259529
    11  C    7.741356   7.248397   5.464400   3.034721   2.475432
    12  C    5.370879   4.144765   2.754390   1.493923   2.418747
    13  C    4.128123   2.789336   1.749019   2.526412   3.684591
    14  C    4.478741   2.966765   2.765991   3.802956   4.813559
    15  C    5.848445   4.331955   4.058429   4.302786   5.036170
    16  C    6.748538   5.274173   4.551977   3.782495   4.207510
    17  C    6.553381   5.203095   4.045142   2.505692   2.841563
    18  H    1.099836   2.158463   3.694049   6.717988   7.939847
    19  H    1.100039   2.175717   2.906397   5.639637   6.750592
    20  H    1.100331   2.175869   2.893830   5.803765   7.085835
    21  H    2.164986   1.101408   2.423206   5.233813   6.529451
    22  H    2.171525   1.101452   2.420410   5.028005   6.139804
    23  H    6.924677   6.528246   4.745764   2.768102   2.740934
    24  H    3.934380   2.442278   2.928978   4.690517   5.781535
    25  H    6.389531   4.883649   4.931470   5.392797   6.092932
    26  H    7.521803   6.223701   4.930792   2.752135   2.587046
    27  H    7.370982   6.333141   4.804699   2.038106   1.011902
    28  C    9.052578   8.284011   6.603824   3.713499   2.395092
    29  H    9.364280   8.467309   6.882041   3.997335   2.624040
    30  C   10.042855   9.403265   7.691022   4.888617   3.662863
    31  H   11.031216  10.360009   8.679263   5.847306   4.554145
    32  C    9.899702   9.434514   7.682765   5.102554   4.125112
    33  N    8.840925   8.461831   6.696783   4.356273   3.682739
    34  C   11.101150  10.736309   8.994524   6.513806   5.565640
    35  N   12.119169  11.817265  10.085516   7.661430   6.724094
                    6          7          8          9         10
     6  O    0.000000
     7  C    2.906173   0.000000
     8  N    6.006458   6.354817   0.000000
     9  O    6.148327   5.970421   1.213029   0.000000
    10  O    7.016846   7.540366   1.210791   2.152293   0.000000
    11  C    2.859179   1.411558   7.497845   7.190267   8.667980
    12  C    2.368889   3.767117   3.741661   4.089818   4.698124
    13  C    2.894774   4.960523   4.263341   4.934593   4.944059
    14  C    4.283936   6.162684   3.731668   4.679278   4.097163
    15  C    5.049070   6.425887   2.468035   3.544170   2.713945
    16  C    4.749008   5.563837   1.460282   2.287584   2.285774
    17  C    3.570972   4.192853   2.455103   2.696855   3.532124
    18  H    6.276049   8.854817   8.752757   9.661442   9.015115
    19  H    5.119768   7.507792   8.495119   9.241103   8.969092
    20  H    5.116188   7.869333   8.595063   9.371574   9.040555
    21  H    5.027394   7.653608   6.552621   7.496596   6.799301
    22  H    5.009384   7.256956   6.406535   7.316105   6.693256
    23  H    2.177800   2.170539   7.560529   7.405694   8.684343
    24  H    4.992000   7.096887   4.593433   5.631061   4.743738
    25  H    6.124425   7.481978   2.671602   3.873560   2.403334
    26  H    3.891836   3.774009   2.617963   2.338616   3.819508
    27  H    3.144088   2.039351   4.440103   4.117703   5.606180
    28  C    4.286512   1.400789   6.728569   6.137476   7.919270
    29  H    4.810323   2.168677   6.136670   5.456444   7.300061
    30  C    5.244629   2.406759   8.074341   7.423529   9.268204
    31  H    6.289475   3.406569   8.583623   7.831427   9.757629
    32  C    5.130243   2.734504   8.927979   8.372087  10.130988
    33  N    4.125858   2.397623   8.678772   8.271797   9.866747
    34  C    6.449563   4.174935  10.323608   9.717829  11.529218
    35  N    7.552891   5.333429  11.447936  10.809136  12.654341
                   11         12         13         14         15
    11  C    0.000000
    12  C    4.506250   0.000000
    13  C    5.496152   1.424092   0.000000
    14  C    6.825357   2.428749   1.409503   0.000000
    15  C    7.296729   2.808890   2.441802   1.385116   0.000000
    16  C    6.580719   2.413949   2.803159   2.392139   1.390242
    17  C    5.201177   1.393277   2.435804   2.775701   2.415847
    18  H    8.830096   6.259920   4.939186   5.033742   6.347744
    19  H    7.403248   5.499003   4.407397   4.941183   6.290970
    20  H    7.642676   5.628049   4.467330   4.957671   6.335171
    21  H    7.847478   4.429072   3.027098   2.862316   4.145161
    22  H    7.591091   4.242201   2.918353   2.821279   4.065950
    23  H    1.090271   4.247280   5.028798   6.409633   7.045114
    24  H    7.660843   3.422827   2.169392   1.088202   2.127386
    25  H    8.380822   3.898971   3.436191   2.165661   1.090329
    26  H    4.916133   2.178237   3.440565   3.865119   3.383019
    27  H    3.342647   2.497417   3.831774   4.737192   4.713797
    28  C    2.407141   4.781323   6.059863   7.140380   7.208774
    29  H    3.408817   4.769503   6.093886   7.011463   6.893483
    30  C    2.740806   6.079941   7.318957   8.459582   8.577758
    31  H    3.830881   6.941686   8.215776   9.288621   9.302392
    32  C    2.292676   6.476003   7.598670   8.860059   9.159158
    33  N    1.323098   5.821356   6.813275   8.146308   8.601705
    34  C    3.592812   7.907047   9.005571  10.284932  10.599192
    35  N    4.706812   9.062758  10.149227  11.437287  11.757443
                   16         17         18         19         20
    16  C    0.000000
    17  C    1.386581   0.000000
    18  H    7.387307   7.353984   0.000000
    19  H    7.068384   6.738390   1.780838   0.000000
    20  H    7.162470   6.868152   1.779078   1.780182   0.000000
    21  H    5.219987   5.337091   2.498224   3.088131   2.524116
    22  H    5.074321   5.149048   2.515845   2.523620   3.093009
    23  H    6.499357   5.162799   8.023148   6.634537   6.727021
    24  H    3.369662   3.863657   4.295858   4.541726   4.486308
    25  H    2.146298   3.395973   6.731176   6.909602   6.926386
    26  H    2.122404   1.090963   8.366020   7.643613   7.790584
    27  H    3.732621   2.458441   8.320021   7.210618   7.641698
    28  C    6.190452   4.893942  10.079732   8.707886   9.188620
    29  H    5.782832   4.605074  10.345378   9.052952   9.599585
    30  C    7.563724   6.255499  11.091983   9.626558  10.111771
    31  H    8.219533   6.972906  12.065098  10.593642  11.142621
    32  C    8.258401   6.891317  10.976567   9.455404   9.841016
    33  N    7.838296   6.453399   9.930747   8.430151   8.695184
    34  C    9.689663   8.324172  12.178204  10.607005  10.993995
    35  N   10.839937   9.476478  13.193129  11.594019  11.982854
                   21         22         23         24         25
    21  H    0.000000
    22  H    1.787464   0.000000
    23  H    7.101850   6.992189   0.000000
    24  H    2.125039   2.236019   7.154630   0.000000
    25  H    4.550499   4.518542   8.133883   2.470332   0.000000
    26  H    6.388123   6.187151   5.076062   4.952549   4.263395
    27  H    6.809210   6.297493   3.732814   5.759525   5.707497
    28  C    8.873216   8.349576   3.400805   8.122295   8.207756
    29  H    9.023796   8.415229   4.320604   8.029067   7.823283
    30  C   10.031486   9.517396   3.830909   9.419080   9.585031
    31  H   10.993298  10.411513   4.920675  10.270386  10.269006
    32  C   10.080318   9.680073   3.269910   9.754469  10.212942
    33  N    9.091354   8.814928   2.069095   8.974742   9.682315
    34  C   11.403185  11.006655   4.439453  11.163807  11.653025
    35  N   12.496653  12.100573   5.488043  12.307607  12.810525
                   26         27         28         29         30
    26  H    0.000000
    27  H    2.020809   0.000000
    28  C    4.245573   2.504957   0.000000
    29  H    3.851588   2.285933   1.093761   0.000000
    30  C    5.586619   3.884506   1.384480   2.152939   0.000000
    31  H    6.218149   4.599210   2.161964   2.500199   1.090904
    32  C    6.342983   4.638333   2.388018   3.388581   1.400476
    33  N    6.070111   4.436441   2.776337   3.870094   2.400452
    34  C    7.746967   6.060891   3.710910   4.606089   2.458076
    35  N    8.880131   7.205716   4.815260   5.648628   3.499992
                   31         32         33         34         35
    31  H    0.000000
    32  C    2.170357   0.000000
    33  N    3.378987   1.332980   0.000000
    34  C    2.691136   1.440699   2.370372   0.000000
    35  N    3.484228   2.599002   3.434916   1.158583   0.000000
 Stoichiometry    C15H12N4O3S
 Framework group  C1[X(C15H12N4O3S)]
 Deg. of freedom    99
 Full point group                 C1      NOp   1
 Largest Abelian subgroup         C1      NOp   1
 Largest concise Abelian subgroup C1      NOp   1
                         Standard orientation:                         
 ---------------------------------------------------------------------
 Center     Atomic      Atomic             Coordinates (Angstroms)
 Number     Number       Type             X           Y           Z
 ---------------------------------------------------------------------
      1          6           0       -3.456317    4.693420    0.486172
      2          6           0       -3.624067    3.189684    0.353343
      3         16           0       -2.014519    2.492394   -0.125707
      4          6           0        0.175972    0.371663   -0.316420
      5          7           0        1.153935   -0.470973    0.158825
      6          8           0        0.408885    1.458805   -0.802449
      7          6           0        2.533118   -0.295616    0.122473
      8          7           0       -2.986111   -3.440214   -0.060051
      9          8           0       -2.012263   -4.156284   -0.161561
     10          8           0       -4.129292   -3.825902    0.041913
     11          6           0        3.174394    0.814023   -0.469103
     12          6           0       -1.219069   -0.144148   -0.176395
     13          6           0       -2.307689    0.768761   -0.078720
     14          6           0       -3.606111    0.237687    0.058242
     15          6           0       -3.838455   -1.127743    0.071038
     16          6           0       -2.761111   -1.997380   -0.054795
     17          6           0       -1.467072   -1.515172   -0.179480
     18          1           0       -4.415273    5.155837    0.762239
     19          1           0       -2.718739    4.947165    1.261851
     20          1           0       -3.123072    5.144421   -0.460546
     21          1           0       -4.375634    2.953463   -0.416363
     22          1           0       -3.949149    2.744275    1.306825
     23          1           0        2.578307    1.604541   -0.925669
     24          1           0       -4.461425    0.905118    0.142843
     25          1           0       -4.845351   -1.535086    0.166161
     26          1           0       -0.668415   -2.247712   -0.304908
     27          1           0        0.836506   -1.296230    0.650897
     28          6           0        3.340866   -1.281544    0.703592
     29          1           0        2.887825   -2.160172    1.171651
     30          6           0        4.717689   -1.138148    0.679500
     31          1           0        5.372807   -1.888989    1.123492
     32          6           0        5.250801    0.001664    0.064721
     33          7           0        4.490796    0.945100   -0.491298
     34          6           0        6.678620    0.187987    0.017492
     35          7           0        7.830789    0.307697   -0.004667
 ---------------------------------------------------------------------
 Rotational constants (GHZ):           0.3132185           0.1186374           0.0873612
 Standard basis: def2TZVP (5D, 7F)
 There are   906 symmetry adapted cartesian basis functions of A   symmetry.
 There are   791 symmetry adapted basis functions of A   symmetry.
   791 basis functions,  1287 primitive gaussians,   906 cartesian basis functions
    85 alpha electrons       85 beta electrons
       nuclear repulsion energy      1869.7212444307 Hartrees.
 NAtoms=   35 NActive=   35 NUniq=   35 SFac= 1.00D+00 NAtFMM=   60 NAOKFM=F Big=F
 Integral buffers will be    131072 words long.
 Raffenetti 2 integral format.
 Two-electron integral symmetry is turned on.
 Nuclear repulsion after empirical dispersion term =     1869.7007678052 Hartrees.
 One-electron integrals computed using PRISM.
   1 Symmetry operations used in ECPInt.
 ECPInt:  NShTT=   46056 NPrTT=  146086 LenC2=   36145 LenP2D=   78713.
 LDataN:  DoStor=T MaxTD1= 6 Len=  172
 NBasis=   791 RedAO= T EigKep=  6.79D-06  NBF=   791
 NBsUse=   791 1.00D-06 EigRej= -1.00D+00 NBFU=   791
 ExpMin= 9.52D-02 ExpMax= 6.07D+04 ExpMxC= 2.07D+03 IAcc=3 IRadAn=         5 AccDes= 0.00D+00
 Harris functional with IExCor= 1009 and IRadAn=       5 diagonalized for initial guess.
 HarFok:  IExCor= 1009 AccDes= 0.00D+00 IRadAn=         5 IDoV= 1 UseB2=F ITyADJ=14
 ICtDFT=  3500011 ScaDFX=  1.000000  1.000000  1.000000  1.000000
 FoFCou: FMM=F IPFlag=           0 FMFlag=      100000 FMFlg1=           0
         NFxFlg=           0 DoJE=T BraDBF=F KetDBF=T FulRan=T
         wScrn=  0.000000 ICntrl=       500 IOpCl=  0 I1Cent=   200000004 NGrid=           0
         NMat0=    1 NMatS0=      1 NMatT0=    0 NMatD0=    1 NMtDS0=    0 NMtDT0=    0
 Petite list used in FoFCou.
 Requested convergence on RMS density matrix=1.00D-08 within 128 cycles.
 Requested convergence on MAX density matrix=1.00D-06.
 Requested convergence on             energy=1.00D-06.
 No special actions if energy rises.
 Integral accuracy reduced to 1.0D-05 until final iterations.
 Problem detected with inexpensive integrals.
 Switching to full accuracy and repeating last cycle.
 SCF Done:  E(RPBE1PBE) =  -1420.71508628     A.U. after   20 cycles
            NFock= 20  Conv=0.78D-08     -V/T= 2.0038

 **********************************************************************

            Population analysis using the SCF Density.

 **********************************************************************

 Orbital symmetries:
       Occupied  (A) (A) (A) (A) (A) (A) (A) (A) (A) (A) (A) (A)
                 (A) (A) (A) (A) (A) (A) (A) (A) (A) (A) (A) (A)
                 (A) (A) (A) (A) (A) (A) (A) (A) (A) (A) (A) (A)
                 (A) (A) (A) (A) (A) (A) (A) (A) (A) (A) (A) (A)
                 (A) (A) (A) (A) (A) (A) (A) (A) (A) (A) (A) (A)
                 (A) (A) (A) (A) (A) (A) (A) (A) (A) (A) (A) (A)
                 (A) (A) (A) (A) (A) (A) (A) (A) (A) (A) (A) (A)
                 (A)
       Virtual   (A) (A) (A) (A) (A) (A) (A) (A) (A) (A) (A) (A)
                 (A) (A) (A) (A) (A) (A) (A) (A) (A) (A) (A) (A)
                 (A) (A) (A) (A) (A) (A) (A) (A) (A) (A) (A) (A)
                 (A) (A) (A) (A) (A) (A) (A) (A) (A) (A) (A) (A)
                 (A) (A) (A) (A) (A) (A) (A) (A) (A) (A) (A) (A)
                 (A) (A) (A) (A) (A) (A) (A) (A) (A) (A) (A) (A)
                 (A) (A) (A) (A) (A) (A) (A) (A) (A) (A) (A) (A)
                 (A) (A) (A) (A) (A) (A) (A) (A) (A) (A) (A) (A)
                 (A) (A) (A) (A) (A) (A) (A) (A) (A) (A) (A) (A)
                 (A) (A) (A) (A) (A) (A) (A) (A) (A) (A) (A) (A)
                 (A) (A) (A) (A) (A) (A) (A) (A) (A) (A) (A) (A)
                 (A) (A) (A) (A) (A) (A) (A) (A) (A) (A) (A) (A)
                 (A) (A) (A) (A) (A) (A) (A) (A) (A) (A) (A) (A)
                 (A) (A) (A) (A) (A) (A) (A) (A) (A) (A) (A) (A)
                 (A) (A) (A) (A) (A) (A) (A) (A) (A) (A) (A) (A)
                 (A) (A) (A) (A) (A) (A) (A) (A) (A) (A) (A) (A)
                 (A) (A) (A) (A) (A) (A) (A) (A) (A) (A) (A) (A)
                 (A) (A) (A) (A) (A) (A) (A) (A) (A) (A) (A) (A)
                 (A) (A) (A) (A) (A) (A) (A) (A) (A) (A) (A) (A)
                 (A) (A) (A) (A) (A) (A) (A) (A) (A) (A) (A) (A)
                 (A) (A) (A) (A) (A) (A) (A) (A) (A) (A) (A) (A)
                 (A) (A) (A) (A) (A) (A) (A) (A) (A) (A) (A) (A)
                 (A) (A) (A) (A) (A) (A) (A) (A) (A) (A) (A) (A)
                 (A) (A) (A) (A) (A) (A) (A) (A) (A) (A) (A) (A)
                 (A) (A) (A) (A) (A) (A) (A) (A) (A) (A) (A) (A)
                 (A) (A) (A) (A) (A) (A) (A) (A) (A) (A) (A) (A)
                 (A) (A) (A) (A) (A) (A) (A) (A) (A) (A) (A) (A)
                 (A) (A) (A) (A) (A) (A) (A) (A) (A) (A) (A) (A)
                 (A) (A) (A) (A) (A) (A) (A) (A) (A) (A) (A) (A)
                 (A) (A) (A) (A) (A) (A) (A) (A) (A) (A) (A) (A)
                 (A) (A) (A) (A) (A) (A) (A) (A) (A) (A) (A) (A)
                 (A) (A) (A) (A) (A) (A) (A) (A) (A) (A) (A) (A)
                 (A) (A) (A) (A) (A) (A) (A) (A) (A) (A) (A) (A)
                 (A) (A) (A) (A) (A) (A) (A) (A) (A) (A) (A) (A)
                 (A) (A) (A) (A) (A) (A) (A) (A) (A) (A) (A) (A)
                 (A) (A) (A) (A) (A) (A) (A) (A) (A) (A) (A) (A)
                 (A) (A) (A) (A) (A) (A) (A) (A) (A) (A) (A) (A)
                 (A) (A) (A) (A) (A) (A) (A) (A) (A) (A) (A) (A)
                 (A) (A) (A) (A) (A) (A) (A) (A) (A) (A) (A) (A)
                 (A) (A) (A) (A) (A) (A) (A) (A) (A) (A) (A) (A)
                 (A) (A) (A) (A) (A) (A) (A) (A) (A) (A) (A) (A)
                 (A) (A) (A) (A) (A) (A) (A) (A) (A) (A) (A) (A)
                 (A) (A) (A) (A) (A) (A) (A) (A) (A) (A) (A) (A)
                 (A) (A) (A) (A) (A) (A) (A) (A) (A) (A) (A) (A)
                 (A) (A) (A) (A) (A) (A) (A) (A) (A) (A) (A) (A)
                 (A) (A) (A) (A) (A) (A) (A) (A) (A) (A) (A) (A)
                 (A) (A) (A) (A) (A) (A) (A) (A) (A) (A) (A) (A)
                 (A) (A) (A) (A) (A) (A) (A) (A) (A) (A) (A) (A)
                 (A) (A) (A) (A) (A) (A) (A) (A) (A) (A) (A) (A)
                 (A) (A) (A) (A) (A) (A) (A) (A) (A) (A) (A) (A)
                 (A) (A) (A) (A) (A) (A) (A) (A) (A) (A) (A) (A)
                 (A) (A) (A) (A) (A) (A) (A) (A) (A) (A) (A) (A)
                 (A) (A) (A) (A) (A) (A) (A) (A) (A) (A) (A) (A)
                 (A) (A) (A) (A) (A) (A) (A) (A) (A) (A) (A) (A)
                 (A) (A) (A) (A) (A) (A) (A) (A) (A) (A) (A) (A)
                 (A) (A) (A) (A) (A) (A) (A) (A) (A) (A) (A) (A)
                 (A) (A) (A) (A) (A) (A) (A) (A) (A) (A) (A) (A)
                 (A) (A) (A) (A) (A) (A) (A) (A) (A) (A) (A) (A)
                 (A) (A) (A) (A) (A) (A) (A) (A) (A) (A)
 The electronic state is 1-A.
 Alpha  occ. eigenvalues --  -89.05781 -19.25307 -19.25267 -19.21534 -14.63901
 Alpha  occ. eigenvalues --  -14.46726 -14.41423 -14.38840 -10.36977 -10.31910
 Alpha  occ. eigenvalues --  -10.31736 -10.31237 -10.30870 -10.29074 -10.28818
 Alpha  occ. eigenvalues --  -10.28459 -10.28240 -10.28108 -10.28023 -10.27587
 Alpha  occ. eigenvalues --  -10.27562 -10.26574 -10.24500  -8.03548  -5.97221
 Alpha  occ. eigenvalues --   -5.96832  -5.96400  -1.29008  -1.11797  -1.11087
 Alpha  occ. eigenvalues --   -1.02350  -1.00078  -0.94935  -0.93401  -0.88438
 Alpha  occ. eigenvalues --   -0.86703  -0.84673  -0.83464  -0.81957  -0.77938
 Alpha  occ. eigenvalues --   -0.73649  -0.71480  -0.70357  -0.69035  -0.66404
 Alpha  occ. eigenvalues --   -0.63671  -0.63091  -0.60805  -0.60230  -0.58469
 Alpha  occ. eigenvalues --   -0.57940  -0.56246  -0.54656  -0.53579  -0.52697
 Alpha  occ. eigenvalues --   -0.52070  -0.50216  -0.50130  -0.49249  -0.48285
 Alpha  occ. eigenvalues --   -0.47705  -0.46741  -0.46088  -0.45838  -0.44090
 Alpha  occ. eigenvalues --   -0.43561  -0.42341  -0.41722  -0.39898  -0.39640
 Alpha  occ. eigenvalues --   -0.39399  -0.38412  -0.36699  -0.35721  -0.35660
 Alpha  occ. eigenvalues --   -0.34846  -0.34541  -0.34303  -0.33003  -0.32749
 Alpha  occ. eigenvalues --   -0.31983  -0.31060  -0.29653  -0.27439  -0.25848
 Alpha virt. eigenvalues --   -0.10541  -0.08806  -0.06158  -0.05181  -0.02653
 Alpha virt. eigenvalues --    0.00827   0.01191   0.02423   0.03221   0.03622
 Alpha virt. eigenvalues --    0.05155   0.05452   0.06504   0.06705   0.07400
 Alpha virt. eigenvalues --    0.07619   0.08024   0.08552   0.09236   0.09876
 Alpha virt. eigenvalues --    0.10396   0.11036   0.11478   0.11620   0.12570
 Alpha virt. eigenvalues --    0.13514   0.14026   0.14424   0.14717   0.15504
 Alpha virt. eigenvalues --    0.16484   0.17125   0.17490   0.18969   0.19064
 Alpha virt. eigenvalues --    0.19282   0.19922   0.20317   0.20527   0.20808
 Alpha virt. eigenvalues --    0.21135   0.21729   0.22264   0.22906   0.23314
 Alpha virt. eigenvalues --    0.23594   0.24003   0.24520   0.24930   0.25186
 Alpha virt. eigenvalues --    0.25751   0.26327   0.26543   0.27639   0.28414
 Alpha virt. eigenvalues --    0.28646   0.29289   0.29397   0.29767   0.29848
 Alpha virt. eigenvalues --    0.30679   0.31534   0.31834   0.32103   0.32568
 Alpha virt. eigenvalues --    0.33026   0.33285   0.33582   0.34256   0.34833
 Alpha virt. eigenvalues --    0.35280   0.35748   0.36519   0.37049   0.37945
 Alpha virt. eigenvalues --    0.38448   0.38785   0.39082   0.39495   0.39825
 Alpha virt. eigenvalues --    0.40250   0.40730   0.41095   0.41776   0.41912
 Alpha virt. eigenvalues --    0.42688   0.42887   0.43610   0.43655   0.44123
 Alpha virt. eigenvalues --    0.44432   0.44662   0.45672   0.46034   0.46284
 Alpha virt. eigenvalues --    0.46439   0.46790   0.47966   0.48298   0.48774
 Alpha virt. eigenvalues --    0.49445   0.49909   0.50387   0.50731   0.51386
 Alpha virt. eigenvalues --    0.51594   0.51979   0.53209   0.53446   0.54125
 Alpha virt. eigenvalues --    0.54711   0.54957   0.55351   0.55986   0.56235
 Alpha virt. eigenvalues --    0.56985   0.57242   0.57922   0.58587   0.59311
 Alpha virt. eigenvalues --    0.60118   0.60768   0.61129   0.61335   0.61976
 Alpha virt. eigenvalues --    0.62749   0.63037   0.63589   0.63915   0.64295
 Alpha virt. eigenvalues --    0.64608   0.65324   0.65968   0.66145   0.66804
 Alpha virt. eigenvalues --    0.67207   0.68613   0.69148   0.69688   0.70328
 Alpha virt. eigenvalues --    0.71061   0.71530   0.72288   0.72754   0.73184
 Alpha virt. eigenvalues --    0.73512   0.74053   0.75203   0.75632   0.75927
 Alpha virt. eigenvalues --    0.76567   0.77636   0.77960   0.78318   0.78804
 Alpha virt. eigenvalues --    0.79831   0.80353   0.80621   0.81796   0.82499
 Alpha virt. eigenvalues --    0.83492   0.84124   0.84741   0.84855   0.85656
 Alpha virt. eigenvalues --    0.86302   0.87133   0.87283   0.87887   0.89301
 Alpha virt. eigenvalues --    0.89977   0.90753   0.91707   0.92798   0.93762
 Alpha virt. eigenvalues --    0.94169   0.95482   0.95537   0.97731   0.98769
 Alpha virt. eigenvalues --    1.00160   1.00740   1.01533   1.02169   1.03233
 Alpha virt. eigenvalues --    1.03774   1.04067   1.05306   1.05951   1.07170
 Alpha virt. eigenvalues --    1.08360   1.08912   1.09306   1.10225   1.11041
 Alpha virt. eigenvalues --    1.11409   1.12269   1.13002   1.13515   1.14576
 Alpha virt. eigenvalues --    1.15304   1.16885   1.17736   1.19293   1.20366
 Alpha virt. eigenvalues --    1.21028   1.21761   1.23139   1.23752   1.24589
 Alpha virt. eigenvalues --    1.25540   1.26061   1.26918   1.27184   1.28459
 Alpha virt. eigenvalues --    1.29265   1.29945   1.30433   1.30921   1.31499
 Alpha virt. eigenvalues --    1.32664   1.33136   1.33608   1.34723   1.37718
 Alpha virt. eigenvalues --    1.38271   1.39011   1.39606   1.40156   1.40586
 Alpha virt. eigenvalues --    1.41818   1.42838   1.43313   1.44780   1.45578
 Alpha virt. eigenvalues --    1.45841   1.46543   1.47553   1.48002   1.48991
 Alpha virt. eigenvalues --    1.49191   1.49928   1.50419   1.50741   1.51201
 Alpha virt. eigenvalues --    1.51345   1.52252   1.53322   1.54457   1.54838
 Alpha virt. eigenvalues --    1.55817   1.56456   1.56525   1.57484   1.57895
 Alpha virt. eigenvalues --    1.58593   1.58827   1.59464   1.60067   1.60742
 Alpha virt. eigenvalues --    1.61644   1.62503   1.63185   1.63913   1.64796
 Alpha virt. eigenvalues --    1.64861   1.65685   1.65717   1.66892   1.67709
 Alpha virt. eigenvalues --    1.69220   1.70107   1.70700   1.71859   1.72914
 Alpha virt. eigenvalues --    1.73810   1.74328   1.75018   1.75823   1.76459
 Alpha virt. eigenvalues --    1.76818   1.77851   1.78332   1.79244   1.79618
 Alpha virt. eigenvalues --    1.80298   1.81414   1.81748   1.83867   1.84393
 Alpha virt. eigenvalues --    1.85147   1.85723   1.86599   1.87432   1.87840
 Alpha virt. eigenvalues --    1.89212   1.89625   1.90321   1.92121   1.92239
 Alpha virt. eigenvalues --    1.92541   1.93150   1.94303   1.95413   1.95675
 Alpha virt. eigenvalues --    1.96052   1.96697   1.97360   1.98572   1.99798
 Alpha virt. eigenvalues --    2.01025   2.01681   2.02464   2.03174   2.04033
 Alpha virt. eigenvalues --    2.06449   2.07299   2.09061   2.09419   2.10705
 Alpha virt. eigenvalues --    2.11103   2.11873   2.12296   2.12572   2.13485
 Alpha virt. eigenvalues --    2.14482   2.15259   2.16710   2.17920   2.18831
 Alpha virt. eigenvalues --    2.19095   2.20158   2.21084   2.22051   2.25120
 Alpha virt. eigenvalues --    2.26794   2.27879   2.28016   2.28999   2.29433
 Alpha virt. eigenvalues --    2.29973   2.30820   2.31437   2.32843   2.33330
 Alpha virt. eigenvalues --    2.34507   2.35896   2.37420   2.38196   2.39558
 Alpha virt. eigenvalues --    2.40354   2.41458   2.41710   2.43077   2.44169
 Alpha virt. eigenvalues --    2.44951   2.45709   2.46572   2.47857   2.48434
 Alpha virt. eigenvalues --    2.49368   2.51258   2.52402   2.52766   2.53397
 Alpha virt. eigenvalues --    2.54024   2.54485   2.55499   2.55931   2.56018
 Alpha virt. eigenvalues --    2.57323   2.58482   2.60067   2.61076   2.61527
 Alpha virt. eigenvalues --    2.62202   2.62751   2.64228   2.64787   2.64972
 Alpha virt. eigenvalues --    2.66044   2.66812   2.66894   2.67669   2.67941
 Alpha virt. eigenvalues --    2.69476   2.70056   2.71493   2.72378   2.73364
 Alpha virt. eigenvalues --    2.74334   2.75043   2.75312   2.75602   2.76127
 Alpha virt. eigenvalues --    2.76586   2.77182   2.78660   2.79322   2.79363
 Alpha virt. eigenvalues --    2.80445   2.81328   2.81600   2.82567   2.83679
 Alpha virt. eigenvalues --    2.84137   2.85213   2.85905   2.86832   2.87604
 Alpha virt. eigenvalues --    2.88938   2.89405   2.90147   2.90810   2.91417
 Alpha virt. eigenvalues --    2.91970   2.93679   2.94713   2.95170   2.96813
 Alpha virt. eigenvalues --    2.97159   2.97529   2.98231   2.99111   2.99323
 Alpha virt. eigenvalues --    3.00300   3.01161   3.02537   3.03071   3.03509
 Alpha virt. eigenvalues --    3.04444   3.05106   3.05818   3.06407   3.06973
 Alpha virt. eigenvalues --    3.07387   3.07800   3.08508   3.09028   3.09794
 Alpha virt. eigenvalues --    3.11206   3.11239   3.12243   3.12800   3.13388
 Alpha virt. eigenvalues --    3.13800   3.14118   3.14408   3.15506   3.15832
 Alpha virt. eigenvalues --    3.16193   3.17467   3.18798   3.19281   3.20273
 Alpha virt. eigenvalues --    3.20614   3.21160   3.21830   3.22697   3.23322
 Alpha virt. eigenvalues --    3.23952   3.24284   3.24996   3.25137   3.25924
 Alpha virt. eigenvalues --    3.26317   3.26694   3.28119   3.29164   3.29678
 Alpha virt. eigenvalues --    3.30171   3.31032   3.31783   3.33242   3.33313
 Alpha virt. eigenvalues --    3.34358   3.34670   3.35719   3.36029   3.36576
 Alpha virt. eigenvalues --    3.37395   3.38195   3.38564   3.40992   3.41526
 Alpha virt. eigenvalues --    3.42292   3.42406   3.43033   3.43713   3.44434
 Alpha virt. eigenvalues --    3.44756   3.45403   3.46645   3.47057   3.47595
 Alpha virt. eigenvalues --    3.48053   3.49691   3.50317   3.51461   3.51906
 Alpha virt. eigenvalues --    3.53365   3.53831   3.55972   3.57469   3.58247
 Alpha virt. eigenvalues --    3.59184   3.60276   3.60842   3.63215   3.65567
 Alpha virt. eigenvalues --    3.67538   3.69056   3.70400   3.71847   3.73054
 Alpha virt. eigenvalues --    3.75432   3.75611   3.77581   3.78816   3.79594
 Alpha virt. eigenvalues --    3.79979   3.81741   3.83290   3.83910   3.86136
 Alpha virt. eigenvalues --    3.86418   3.88003   3.88760   3.91525   3.92881
 Alpha virt. eigenvalues --    3.94051   3.95533   3.97350   3.97991   3.98007
 Alpha virt. eigenvalues --    3.98362   3.98990   4.01656   4.02337   4.04359
 Alpha virt. eigenvalues --    4.04858   4.06731   4.07037   4.08997   4.09758
 Alpha virt. eigenvalues --    4.10682   4.11433   4.12939   4.13708   4.13808
 Alpha virt. eigenvalues --    4.14389   4.16038   4.16967   4.17453   4.20033
 Alpha virt. eigenvalues --    4.20673   4.22820   4.23223   4.24386   4.25467
 Alpha virt. eigenvalues --    4.27023   4.28226   4.29327   4.31112   4.32388
 Alpha virt. eigenvalues --    4.33285   4.35056   4.36940   4.38942   4.40620
 Alpha virt. eigenvalues --    4.41503   4.42942   4.44798   4.46413   4.47686
 Alpha virt. eigenvalues --    4.52083   4.52672   4.54038   4.54662   4.55729
 Alpha virt. eigenvalues --    4.56242   4.57259   4.59077   4.60705   4.63020
 Alpha virt. eigenvalues --    4.65423   4.67299   4.68411   4.69220   4.70258
 Alpha virt. eigenvalues --    4.71303   4.71721   4.72909   4.75709   4.76715
 Alpha virt. eigenvalues --    4.80907   4.81582   4.82950   4.84763   4.86433
 Alpha virt. eigenvalues --    4.88133   4.92251   4.93554   4.94272   4.95514
 Alpha virt. eigenvalues --    4.96998   5.00072   5.01594   5.06268   5.06948
 Alpha virt. eigenvalues --    5.08040   5.09427   5.10782   5.12597   5.12651
 Alpha virt. eigenvalues --    5.13212   5.14470   5.14785   5.16621   5.18286
 Alpha virt. eigenvalues --    5.18588   5.20631   5.22489   5.24893   5.25126
 Alpha virt. eigenvalues --    5.26562   5.28798   5.29250   5.31640   5.33004
 Alpha virt. eigenvalues --    5.34646   5.35426   5.39524   5.41825   5.44954
 Alpha virt. eigenvalues --    5.46873   5.49763   5.51983   5.56740   5.57656
 Alpha virt. eigenvalues --    5.58933   5.62355   5.65417   5.67041   5.68878
 Alpha virt. eigenvalues --    5.70953   5.71766   5.77646   5.81939   5.83027
 Alpha virt. eigenvalues --    5.87589   5.92121   6.00342   6.01511   6.03610
 Alpha virt. eigenvalues --    6.15137   6.16158   6.24875   6.29479   6.30134
 Alpha virt. eigenvalues --    6.36372   6.41444   6.43125   6.45288   6.46553
 Alpha virt. eigenvalues --    6.46770   6.65042   6.78300   6.84900   6.85279
 Alpha virt. eigenvalues --    6.86916   6.89946   6.96979   7.12994   7.15481
 Alpha virt. eigenvalues --    7.18868   7.31291   7.45575   7.51335   7.55762
 Alpha virt. eigenvalues --    8.94471   9.43784   9.57327  20.19474  22.28902
 Alpha virt. eigenvalues --   22.32657  22.37771  22.49372  22.74246  22.74399
 Alpha virt. eigenvalues --   22.79667  22.85995  22.88246  23.07517  23.08945
 Alpha virt. eigenvalues --   23.23650  23.34388  23.55490  23.60782  32.18200
 Alpha virt. eigenvalues --   32.61959  32.68900  32.77054  44.06665  44.20432
 Alpha virt. eigenvalues --   44.26041
          Condensed to atoms (all electrons):
               1          2          3          4          5          6
     1  C    4.925787   0.322093  -0.056536  -0.000339  -0.000000  -0.000002
     2  C    0.322093   4.960833   0.323791  -0.002665   0.000077   0.001411
     3  S   -0.056536   0.323791  15.403402   0.016967  -0.000789   0.000635
     4  C   -0.000339  -0.002665   0.016967   4.843357   0.353111   0.546405
     5  N   -0.000000   0.000077  -0.000789   0.353111   6.394074  -0.090818
     6  O   -0.000002   0.001411   0.000635   0.546405  -0.090818   7.955060
     7  C    0.000000   0.000001   0.000065  -0.039391   0.346267  -0.001390
     8  N    0.000000   0.000001   0.000016  -0.000119  -0.000073   0.000003
     9  O    0.000000  -0.000000   0.000000   0.000118  -0.000072  -0.000000
    10  O    0.000000   0.000001  -0.000001  -0.000001  -0.000001  -0.000000
    11  C   -0.000000  -0.000003   0.000017  -0.007985  -0.035334  -0.009391
    12  C    0.000564   0.006461  -0.147808   0.220784  -0.096655  -0.039064
    13  C    0.003280  -0.058015   0.607456  -0.049562  -0.001476  -0.021145
    14  C   -0.001822  -0.010383  -0.145823   0.051609  -0.001031   0.000221
    15  C   -0.000051   0.000686   0.019675  -0.013742   0.000624  -0.000242
    16  C   -0.000043  -0.000128  -0.006043   0.011803   0.011259  -0.000302
    17  C    0.000130   0.001257   0.021636  -0.185168   0.039678   0.001776
    18  H    0.403802  -0.033472   0.006503   0.000005  -0.000000  -0.000001
    19  H    0.410805  -0.036882   0.003635   0.000039  -0.000001  -0.000019
    20  H    0.412645  -0.037717   0.003343   0.000032  -0.000000  -0.000042
    21  H   -0.028647   0.402188  -0.042896   0.000196  -0.000003  -0.000018
    22  H   -0.019315   0.395246  -0.038863   0.000311  -0.000003  -0.000077
    23  H   -0.000001  -0.000001   0.000305  -0.004835   0.002683   0.015808
    24  H    0.000320   0.003717  -0.019264   0.000591  -0.000001  -0.000029
    25  H   -0.000001  -0.000021  -0.000075   0.000092  -0.000002  -0.000001
    26  H    0.000000   0.000016  -0.000023  -0.013118   0.013582  -0.000326
    27  H   -0.000000  -0.000008  -0.000077  -0.046947   0.365053   0.003857
    28  C    0.000000  -0.000000   0.000030   0.005979  -0.102593   0.005662
    29  H   -0.000000   0.000000   0.000001   0.000365  -0.001494   0.000039
    30  C    0.000000   0.000000  -0.000003   0.000114   0.013985  -0.000391
    31  H   -0.000000   0.000000  -0.000000   0.000027   0.000077  -0.000003
    32  C   -0.000000  -0.000000   0.000001  -0.000240  -0.002837   0.000282
    33  N   -0.000000  -0.000000   0.000000   0.000532   0.007677  -0.000322
    34  C    0.000000  -0.000000  -0.000000  -0.000056  -0.000148   0.000007
    35  N    0.000000   0.000000  -0.000000  -0.000000  -0.000001  -0.000000
               7          8          9         10         11         12
     1  C    0.000000   0.000000   0.000000   0.000000  -0.000000   0.000564
     2  C    0.000001   0.000001  -0.000000   0.000001  -0.000003   0.006461
     3  S    0.000065   0.000016   0.000000  -0.000001   0.000017  -0.147808
     4  C   -0.039391  -0.000119   0.000118  -0.000001  -0.007985   0.220784
     5  N    0.346267  -0.000073  -0.000072  -0.000001  -0.035334  -0.096655
     6  O   -0.001390   0.000003  -0.000000  -0.000000  -0.009391  -0.039064
     7  C    4.898511   0.000008  -0.000026  -0.000000   0.472835   0.012985
     8  N    0.000008   5.407990   0.403738   0.413315   0.000000   0.007808
     9  O   -0.000026   0.403738   8.105150  -0.117795   0.000000   0.002043
    10  O   -0.000000   0.413315  -0.117795   8.084740   0.000000  -0.001669
    11  C    0.472835   0.000000   0.000000   0.000000   4.874059   0.001045
    12  C    0.012985   0.007808   0.002043  -0.001669   0.001045   5.530586
    13  C   -0.000555   0.000053   0.001514   0.001073   0.000089   0.332543
    14  C   -0.000049   0.005498  -0.001972   0.002469   0.000061   0.049613
    15  C   -0.000035  -0.052313   0.028930   0.048709  -0.000012  -0.174512
    16  C   -0.000889   0.417531  -0.158293  -0.165883  -0.000120  -0.120425
    17  C    0.001138  -0.054330   0.026423   0.022872  -0.002186   0.301095
    18  H    0.000000  -0.000000   0.000000  -0.000000   0.000000   0.000025
    19  H   -0.000000  -0.000000  -0.000000  -0.000000  -0.000000  -0.000224
    20  H    0.000000  -0.000000  -0.000000  -0.000000  -0.000000  -0.000164
    21  H   -0.000000  -0.000000  -0.000000   0.000000   0.000000  -0.000718
    22  H    0.000001  -0.000000   0.000000  -0.000000   0.000000  -0.002417
    23  H   -0.059015  -0.000000  -0.000000   0.000000   0.430232  -0.000177
    24  H   -0.000000  -0.000201   0.000004  -0.000139   0.000000   0.006198
    25  H    0.000000  -0.007889   0.001045   0.022421   0.000000  -0.000758
    26  H   -0.000871  -0.009624   0.029511   0.001389  -0.000526  -0.077650
    27  H   -0.045419   0.000118   0.000108   0.000003   0.004195   0.016754
    28  C    0.335360  -0.000003  -0.000003  -0.000000  -0.030521  -0.002520
    29  H   -0.082996  -0.000001   0.000013   0.000000   0.004193   0.000273
    30  C    0.034652  -0.000000  -0.000000  -0.000000  -0.022608  -0.000408
    31  H    0.021865  -0.000000  -0.000000  -0.000000  -0.002265  -0.000006
    32  C   -0.061817   0.000000   0.000000  -0.000000  -0.097204   0.000052
    33  N   -0.040939  -0.000000   0.000000   0.000000   0.563521  -0.000217
    34  C   -0.006826   0.000000  -0.000000  -0.000000  -0.001892  -0.000001
    35  N   -0.000257   0.000000  -0.000000  -0.000000   0.000056  -0.000000
              13         14         15         16         17         18
     1  C    0.003280  -0.001822  -0.000051  -0.000043   0.000130   0.403802
     2  C   -0.058015  -0.010383   0.000686  -0.000128   0.001257  -0.033472
     3  S    0.607456  -0.145823   0.019675  -0.006043   0.021636   0.006503
     4  C   -0.049562   0.051609  -0.013742   0.011803  -0.185168   0.000005
     5  N   -0.001476  -0.001031   0.000624   0.011259   0.039678  -0.000000
     6  O   -0.021145   0.000221  -0.000242  -0.000302   0.001776  -0.000001
     7  C   -0.000555  -0.000049  -0.000035  -0.000889   0.001138   0.000000
     8  N    0.000053   0.005498  -0.052313   0.417531  -0.054330  -0.000000
     9  O    0.001514  -0.001972   0.028930  -0.158293   0.026423   0.000000
    10  O    0.001073   0.002469   0.048709  -0.165883   0.022872  -0.000000
    11  C    0.000089   0.000061  -0.000012  -0.000120  -0.002186   0.000000
    12  C    0.332543   0.049613  -0.174512  -0.120425   0.301095   0.000025
    13  C    5.049039   0.157873   0.112150  -0.122298   0.037600  -0.000018
    14  C    0.157873   5.529203   0.294276   0.042278  -0.230490   0.000023
    15  C    0.112150   0.294276   5.288246   0.345817  -0.075677  -0.000014
    16  C   -0.122298   0.042278   0.345817   5.464500   0.248314   0.000001
    17  C    0.037600  -0.230490  -0.075677   0.248314   5.757157  -0.000002
    18  H   -0.000018   0.000023  -0.000014   0.000001  -0.000002   0.534336
    19  H    0.000140   0.000233  -0.000001   0.000003  -0.000012  -0.020616
    20  H    0.000159   0.000115  -0.000001   0.000000  -0.000004  -0.021546
    21  H   -0.015241   0.010073   0.000741   0.000306  -0.000381  -0.003677
    22  H   -0.006533   0.009028  -0.000416   0.000029  -0.000151  -0.005337
    23  H    0.000056   0.000012  -0.000002   0.000003  -0.000304  -0.000000
    24  H   -0.085043   0.453364  -0.038870   0.016421  -0.003796  -0.000008
    25  H    0.005378  -0.044406   0.401957  -0.022716   0.011022   0.000000
    26  H    0.004737  -0.004727   0.013661   0.028455   0.375125  -0.000000
    27  H    0.002164   0.000496  -0.000624  -0.004214  -0.003979   0.000000
    28  C    0.000184  -0.000034   0.000021   0.000307  -0.000099   0.000000
    29  H    0.000026  -0.000002   0.000002   0.000043  -0.000368   0.000000
    30  C   -0.000023  -0.000001   0.000001   0.000019   0.000218  -0.000000
    31  H   -0.000000   0.000000  -0.000000  -0.000000   0.000002  -0.000000
    32  C    0.000006  -0.000000  -0.000000   0.000000  -0.000008   0.000000
    33  N    0.000002   0.000000  -0.000000  -0.000000  -0.000006  -0.000000
    34  C    0.000000  -0.000000   0.000000   0.000000   0.000000   0.000000
    35  N    0.000000  -0.000000   0.000000  -0.000000  -0.000000  -0.000000
              19         20         21         22         23         24
     1  C    0.410805   0.412645  -0.028647  -0.019315  -0.000001   0.000320
     2  C   -0.036882  -0.037717   0.402188   0.395246  -0.000001   0.003717
     3  S    0.003635   0.003343  -0.042896  -0.038863   0.000305  -0.019264
     4  C    0.000039   0.000032   0.000196   0.000311  -0.004835   0.000591
     5  N   -0.000001  -0.000000  -0.000003  -0.000003   0.002683  -0.000001
     6  O   -0.000019  -0.000042  -0.000018  -0.000077   0.015808  -0.000029
     7  C   -0.000000   0.000000  -0.000000   0.000001  -0.059015  -0.000000
     8  N   -0.000000  -0.000000  -0.000000  -0.000000  -0.000000  -0.000201
     9  O   -0.000000  -0.000000  -0.000000   0.000000  -0.000000   0.000004
    10  O   -0.000000  -0.000000   0.000000  -0.000000   0.000000  -0.000139
    11  C   -0.000000  -0.000000   0.000000   0.000000   0.430232   0.000000
    12  C   -0.000224  -0.000164  -0.000718  -0.002417  -0.000177   0.006198
    13  C    0.000140   0.000159  -0.015241  -0.006533   0.000056  -0.085043
    14  C    0.000233   0.000115   0.010073   0.009028   0.000012   0.453364
    15  C   -0.000001  -0.000001   0.000741  -0.000416  -0.000002  -0.038870
    16  C    0.000003   0.000000   0.000306   0.000029   0.000003   0.016421
    17  C   -0.000012  -0.000004  -0.000381  -0.000151  -0.000304  -0.003796
    18  H   -0.020616  -0.021546  -0.003677  -0.005337  -0.000000  -0.000008
    19  H    0.527845  -0.024080   0.008333  -0.008113   0.000000   0.000047
    20  H   -0.024080   0.526583  -0.008051   0.008065   0.000000   0.000001
    21  H    0.008333  -0.008051   0.590079  -0.051144   0.000000   0.005999
    22  H   -0.008113   0.008065  -0.051144   0.580531   0.000000  -0.001135
    23  H    0.000000   0.000000   0.000000   0.000000   0.454909   0.000000
    24  H    0.000047   0.000001   0.005999  -0.001135   0.000000   0.529843
    25  H   -0.000000   0.000000  -0.000023  -0.000010   0.000000  -0.006331
    26  H   -0.000000   0.000000  -0.000003   0.000002  -0.000031   0.000022
    27  H    0.000000   0.000000   0.000000   0.000001  -0.000682   0.000010
    28  C   -0.000000   0.000000  -0.000000   0.000000  -0.002426   0.000000
    29  H    0.000000   0.000000   0.000000   0.000000  -0.000244   0.000000
    30  C   -0.000000  -0.000000  -0.000000  -0.000000   0.002805  -0.000000
    31  H   -0.000000  -0.000000  -0.000000  -0.000000   0.000099  -0.000000
    32  C    0.000000   0.000000   0.000000   0.000000   0.000999   0.000000
    33  N    0.000000   0.000000   0.000000   0.000000  -0.022483  -0.000000
    34  C   -0.000000   0.000000  -0.000000   0.000000  -0.000700  -0.000000
    35  N   -0.000000   0.000000  -0.000000   0.000000   0.000010  -0.000000
              25         26         27         28         29         30
     1  C   -0.000001   0.000000  -0.000000   0.000000  -0.000000   0.000000
     2  C   -0.000021   0.000016  -0.000008  -0.000000   0.000000   0.000000
     3  S   -0.000075  -0.000023  -0.000077   0.000030   0.000001  -0.000003
     4  C    0.000092  -0.013118  -0.046947   0.005979   0.000365   0.000114
     5  N   -0.000002   0.013582   0.365053  -0.102593  -0.001494   0.013985
     6  O   -0.000001  -0.000326   0.003857   0.005662   0.000039  -0.000391
     7  C    0.000000  -0.000871  -0.045419   0.335360  -0.082996   0.034652
     8  N   -0.007889  -0.009624   0.000118  -0.000003  -0.000001  -0.000000
     9  O    0.001045   0.029511   0.000108  -0.000003   0.000013  -0.000000
    10  O    0.022421   0.001389   0.000003  -0.000000   0.000000  -0.000000
    11  C    0.000000  -0.000526   0.004195  -0.030521   0.004193  -0.022608
    12  C   -0.000758  -0.077650   0.016754  -0.002520   0.000273  -0.000408
    13  C    0.005378   0.004737   0.002164   0.000184   0.000026  -0.000023
    14  C   -0.044406  -0.004727   0.000496  -0.000034  -0.000002  -0.000001
    15  C    0.401957   0.013661  -0.000624   0.000021   0.000002   0.000001
    16  C   -0.022716   0.028455  -0.004214   0.000307   0.000043   0.000019
    17  C    0.011022   0.375125  -0.003979  -0.000099  -0.000368   0.000218
    18  H    0.000000  -0.000000   0.000000   0.000000   0.000000  -0.000000
    19  H   -0.000000  -0.000000   0.000000  -0.000000   0.000000  -0.000000
    20  H    0.000000   0.000000   0.000000   0.000000   0.000000  -0.000000
    21  H   -0.000023  -0.000003   0.000000  -0.000000   0.000000  -0.000000
    22  H   -0.000010   0.000002   0.000001   0.000000   0.000000  -0.000000
    23  H    0.000000  -0.000031  -0.000682  -0.002426  -0.000244   0.002805
    24  H   -0.006331   0.000022   0.000010   0.000000   0.000000  -0.000000
    25  H    0.471787  -0.000340  -0.000000   0.000000  -0.000000   0.000000
    26  H   -0.000340   0.469272   0.000607   0.001061   0.000288   0.000039
    27  H   -0.000000   0.000607   0.466616   0.007062   0.006069  -0.001786
    28  C    0.000000   0.001061   0.007062   5.276854   0.449810   0.381541
    29  H   -0.000000   0.000288   0.006069   0.449810   0.531883  -0.038432
    30  C    0.000000   0.000039  -0.001786   0.381541  -0.038432   4.937206
    31  H   -0.000000  -0.000001  -0.000172  -0.075645  -0.010322   0.434118
    32  C    0.000000   0.000013   0.000826   0.037687   0.011504   0.489675
    33  N   -0.000000  -0.000005  -0.000640  -0.086939  -0.002221  -0.024689
    34  C    0.000000   0.000000   0.000024   0.007133   0.000288  -0.039862
    35  N    0.000000  -0.000000  -0.000000   0.000089  -0.000000   0.002804
              31         32         33         34         35
     1  C   -0.000000  -0.000000  -0.000000   0.000000   0.000000
     2  C    0.000000  -0.000000  -0.000000  -0.000000   0.000000
     3  S   -0.000000   0.000001   0.000000  -0.000000  -0.000000
     4  C    0.000027  -0.000240   0.000532  -0.000056  -0.000000
     5  N    0.000077  -0.002837   0.007677  -0.000148  -0.000001
     6  O   -0.000003   0.000282  -0.000322   0.000007  -0.000000
     7  C    0.021865  -0.061817  -0.040939  -0.006826  -0.000257
     8  N   -0.000000   0.000000  -0.000000   0.000000   0.000000
     9  O   -0.000000   0.000000   0.000000  -0.000000  -0.000000
    10  O   -0.000000  -0.000000   0.000000  -0.000000  -0.000000
    11  C   -0.002265  -0.097204   0.563521  -0.001892   0.000056
    12  C   -0.000006   0.000052  -0.000217  -0.000001  -0.000000
    13  C   -0.000000   0.000006   0.000002   0.000000   0.000000
    14  C    0.000000  -0.000000   0.000000  -0.000000  -0.000000
    15  C   -0.000000  -0.000000  -0.000000   0.000000   0.000000
    16  C   -0.000000   0.000000  -0.000000   0.000000  -0.000000
    17  C    0.000002  -0.000008  -0.000006   0.000000  -0.000000
    18  H   -0.000000   0.000000  -0.000000   0.000000  -0.000000
    19  H   -0.000000   0.000000   0.000000  -0.000000  -0.000000
    20  H   -0.000000   0.000000   0.000000   0.000000   0.000000
    21  H   -0.000000   0.000000   0.000000  -0.000000  -0.000000
    22  H   -0.000000   0.000000   0.000000   0.000000   0.000000
    23  H    0.000099   0.000999  -0.022483  -0.000700   0.000010
    24  H   -0.000000   0.000000  -0.000000  -0.000000  -0.000000
    25  H   -0.000000   0.000000  -0.000000   0.000000   0.000000
    26  H   -0.000001   0.000013  -0.000005   0.000000  -0.000000
    27  H   -0.000172   0.000826  -0.000640   0.000024  -0.000000
    28  C   -0.075645   0.037687  -0.086939   0.007133   0.000089
    29  H   -0.010322   0.011504  -0.002221   0.000288  -0.000000
    30  C    0.434118   0.489675  -0.024689  -0.039862   0.002804
    31  H    0.522747  -0.044942   0.007224  -0.001604   0.000931
    32  C   -0.044942   4.903971   0.459312   0.054771  -0.052264
    33  N    0.007224   0.459312   6.364243  -0.042414  -0.001162
    34  C   -0.001604   0.054771  -0.042414   5.338003   0.974390
    35  N    0.000931  -0.052264  -0.001162   0.974390   6.063094
 Mulliken charges:
               1
     1  C   -0.372670
     2  C   -0.238485
     3  S    0.050722
     4  C    0.311730
     5  N   -0.214817
     6  O   -0.367583
     7  C    0.216788
     8  N    0.468474
     9  O   -0.320435
    10  O   -0.311505
    11  C   -0.140258
    12  C    0.176564
    13  C    0.044385
    14  C   -0.165705
    15  C   -0.198983
    16  C    0.014261
    17  C   -0.288482
    18  H    0.139993
    19  H    0.138867
    20  H    0.140661
    21  H    0.132885
    22  H    0.140302
    23  H    0.182975
    24  H    0.138280
    25  H    0.168873
    26  H    0.169463
    27  H    0.230583
    28  C   -0.207996
    29  H    0.131283
    30  C   -0.168975
    31  H    0.147870
    32  C    0.300210
    33  N   -0.180474
    34  C   -0.281112
    35  N    0.012311
 Sum of Mulliken charges =  -0.00000
 Mulliken charges with hydrogens summed into heavy atoms:
               1
     1  C    0.046851
     2  C    0.034702
     3  S    0.050722
     4  C    0.311730
     5  N    0.015766
     6  O   -0.367583
     7  C    0.216788
     8  N    0.468474
     9  O   -0.320435
    10  O   -0.311505
    11  C    0.042717
    12  C    0.176564
    13  C    0.044385
    14  C   -0.027425
    15  C   -0.030110
    16  C    0.014261
    17  C   -0.119019
    28  C   -0.076713
    30  C   -0.021106
    32  C    0.300210
    33  N   -0.180474
    34  C   -0.281112
    35  N    0.012311
 Electronic spatial extent (au):  <R**2>=          11262.0730
 Charge=             -0.0000 electrons
 Dipole moment (field-independent basis, Debye):
    X=             -7.4803    Y=              1.0412    Z=              2.7420  Tot=              8.0347
 Quadrupole moment (field-independent basis, Debye-Ang):
   XX=           -183.7591   YY=           -148.4202   ZZ=           -138.7382
   XY=            -36.4653   XZ=              4.6533   YZ=              0.1356
 Traceless Quadrupole moment (field-independent basis, Debye-Ang):
   XX=            -26.7866   YY=              8.5523   ZZ=             18.2343
   XY=            -36.4653   XZ=              4.6533   YZ=              0.1356
 Octapole moment (field-independent basis, Debye-Ang**2):
  XXX=           -613.4670  YYY=            111.8635  ZZZ=             -1.4049  XYY=             18.8258
  XXY=              6.2901  XXZ=             34.5508  XZZ=            -10.9111  YZZ=            -13.1670
  YYZ=             15.4715  XYZ=            -12.0604
 Hexadecapole moment (field-independent basis, Debye-Ang**3):
 XXXX=         -15295.4044 YYYY=          -4296.0425 ZZZZ=           -270.0937 XXXY=           -744.4672
 XXXZ=            124.0815 YYYX=           -436.1585 YYYZ=             -3.1741 ZZZX=             -4.6679
 ZZZY=             -0.0074 XXYY=          -2557.7406 XXZZ=          -1874.5320 YYZZ=           -691.1405
 XXYZ=             -5.2867 YYXZ=             10.3159 ZZXY=             18.6449
 N-N= 1.869700767805D+03 E-N=-7.070187365583D+03  KE= 1.415299601484D+03
 1\1\GINC-CN1538\SP\RPBE1PBE\def2TZVP\C15H12N4O3S1\SHAOQ1\23-May-2023\0
 \\# def2tzvp em=gd3 pbe1pbe\\Title\\0,1\C,0,-3.456317,4.69342,0.486172
 \C,0,-3.624067,3.189684,0.353343\S,0,-2.014519,2.492394,-0.125707\C,0,
 0.175972,0.371663,-0.31642\N,0,1.153935,-0.470973,0.158825\O,0,0.40888
 5,1.458805,-0.802449\C,0,2.533118,-0.295616,0.122473\N,0,-2.986111,-3.
 440214,-0.060051\O,0,-2.012263,-4.156284,-0.161561\O,0,-4.129292,-3.82
 5902,0.041913\C,0,3.174394,0.814023,-0.469103\C,0,-1.219069,-0.144148,
 -0.176395\C,0,-2.307689,0.768761,-0.07872\C,0,-3.606111,0.237687,0.058
 242\C,0,-3.838455,-1.127743,0.071038\C,0,-2.761111,-1.99738,-0.054795\
 C,0,-1.467072,-1.515172,-0.17948\H,0,-4.415273,5.155837,0.762239\H,0,-
 2.718739,4.947165,1.261851\H,0,-3.123072,5.144421,-0.460546\H,0,-4.375
 634,2.953463,-0.416363\H,0,-3.949149,2.744275,1.306825\H,0,2.578307,1.
 604541,-0.925669\H,0,-4.461425,0.905118,0.142843\H,0,-4.845351,-1.5350
 86,0.166161\H,0,-0.668415,-2.247712,-0.304908\H,0,0.836506,-1.29623,0.
 650897\C,0,3.340866,-1.281544,0.703592\H,0,2.887825,-2.160172,1.171651
 \C,0,4.717689,-1.138148,0.6795\H,0,5.372807,-1.888989,1.123492\C,0,5.2
 50801,0.001664,0.064721\N,0,4.490796,0.9451,-0.491298\C,0,6.67862,0.18
 7987,0.017492\N,0,7.830789,0.307697,-0.004667\\Version=ES64L-G16RevB.0
 1\State=1-A\HF=-1420.7150863\RMSD=7.775e-09\Dipole=-2.9429622,0.409626
 1,1.078775\Quadrupole=-19.9151707,6.358416,13.5567547,-27.1110695,3.45
 95923,0.100848\PG=C01 [X(C15H12N4O3S1)]\\@


      HUMANKIND PERIODICALLY GOES THROUGH A SPEEDUP OF ITS AFFAIRS, 
      THEREBY EXPERIENCING THE RACE BETWEEN THE RENEWABLE VITALITY
      OF THE LIVING, AND THE BECKONING VITIATION OF DECADENCE.
      IN THIS PERIODIC RACE, ANY PAUSE BECOMES A LUXURY.
      ONLY THEN CAN ONE REFLECT THAT ALL IS PERMITTED;
      ALL IS POSSIBLE.

                              -- THE APOCRYPHA OF MUAD'DIB
                                 CHILDREN OF DUNE, BY FRANK HERBERT
 Job cpu time:       0 days  2 hours 48 minutes 46.6 seconds.
 Elapsed time:       0 days  0 hours  7 minutes  3.8 seconds.
 File lengths (MBytes):  RWF=    370 Int=      0 D2E=      0 Chk=     40 Scr=      4
 Normal termination of Gaussian 16 at Tue May 23 21:46:40 2023.
```
