## Supplementary material for "Ligand efficacy shifts a nuclear receptor conformational ensemble between transcriptionally active and repressive states": Source Data 2: SR33068-lig.gjf

```
%mem=50000MB
%nprocshared=24
# def2tzvp em=gd3 pbe1pbe

Title

0 1
 C                 -3.54980300    4.64209200    0.51202200
 C                 -3.68733100    3.13537400    0.37876300
 S                 -2.07171300    2.47295800   -0.12829900
 C                  0.16106300    0.39885800   -0.34616500
 N                  1.16423700   -0.41440600    0.12478200
 O                  0.36522800    1.48704100   -0.84557100
 C                  2.53464800   -0.19355500    0.06992600
 N                 -2.91403000   -3.47975600   -0.04810100
 O                 -1.92739800   -4.17477400   -0.16709600
 O                 -4.04733100   -3.88876900    0.07176100
 C                  3.37602200   -1.15809400    0.65930900
 C                 -1.22010600   -0.14604200   -0.18700800
 C                 -2.32683500    0.74285700   -0.07654600
 C                 -3.61138700    0.18424700    0.07726500
 C                 -3.81344700   -1.18607200    0.09388800
 C                 -2.71912400   -2.03206900   -0.04455800
 C                 -1.43725700   -1.52244400   -0.18487400
 H                 -4.51377700    5.08326300    0.80486400
 H                 -2.80521600    4.91027400    1.27607100
 H                 -3.24223900    5.10188200   -0.43917800
 H                 -4.44649400    2.88460000   -0.37875300
 H                 -3.98688300    2.68131700    1.33647800
 H                  2.93188800   -2.04162300    1.13788800
 H                 -4.47999200    0.83289800    0.17196600
 H                 -4.80987400   -1.61546400    0.20148400
 H                 -0.62377500   -2.23718100   -0.31829800
 H                  0.87961900   -1.24587000    0.62727800
 C                  3.13799500    0.91760800   -0.53273800
 H                  2.52327900    1.68835600   -0.99293800
 C                  4.52399500    1.00108000   -0.51408300
 H                  5.03430400    1.84988300   -0.97198700
 C                  5.26273000   -0.01524600    0.10151400
 N                  4.68966800   -1.07605400    0.67781600
 C                  6.70066900    0.05644800    0.13315100
 N                  7.85606600    0.14194700    0.14349600
```
