## Supplementary material for "Ligand efficacy shifts a nuclear receptor conformational ensemble between transcriptionally active and repressive states": Source Data 2: SR33068-lig.out

```
 Entering Gaussian System, Link 0=g16
 Initial command:
 /accre/arch/easybuild/software/BinDist/Gaussian/16.B.01-SSE4.2/g16/l1.exe "/scratch/yang_lab/shaoqz//49625454/Gau-16996.inp" -scrdir="/scratch/yang_lab/shaoqz//49625454/"
 Entering Link 1 = /accre/arch/easybuild/software/BinDist/Gaussian/16.B.01-SSE4.2/g16/l1.exe PID=     16998.
  
 Copyright (c) 1988-2017, Gaussian, Inc.  All Rights Reserved.
  
 This is part of the Gaussian(R) 16 program.  It is based on
 the Gaussian(R) 09 system (copyright 2009, Gaussian, Inc.),
 the Gaussian(R) 03 system (copyright 2003, Gaussian, Inc.),
 the Gaussian(R) 98 system (copyright 1998, Gaussian, Inc.),
 the Gaussian(R) 94 system (copyright 1995, Gaussian, Inc.),
 the Gaussian 92(TM) system (copyright 1992, Gaussian, Inc.),
 the Gaussian 90(TM) system (copyright 1990, Gaussian, Inc.),
 the Gaussian 88(TM) system (copyright 1988, Gaussian, Inc.),
 the Gaussian 86(TM) system (copyright 1986, Carnegie Mellon
 University), and the Gaussian 82(TM) system (copyright 1983,
 Carnegie Mellon University). Gaussian is a federally registered
 trademark of Gaussian, Inc.
  
 This software contains proprietary and confidential information,
 including trade secrets, belonging to Gaussian, Inc.
  
 This software is provided under written license and may be
 used, copied, transmitted, or stored only in accord with that
 written license.
  
 The following legend is applicable only to US Government
 contracts under FAR:
  
                    RESTRICTED RIGHTS LEGEND
  
 Use, reproduction and disclosure by the US Government is
 subject to restrictions as set forth in subparagraphs (a)
 and (c) of the Commercial Computer Software - Restricted
 Rights clause in FAR 52.227-19.
  
 Gaussian, Inc.
 340 Quinnipiac St., Bldg. 40, Wallingford CT 06492
  
  
 ---------------------------------------------------------------
 Warning -- This program may not be used in any manner that
 competes with the business of Gaussian, Inc. or will provide
 assistance to any competitor of Gaussian, Inc.  The licensee
 of this program is prohibited from giving any competitor of
 Gaussian, Inc. access to this program.  By using this program,
 the user acknowledges that Gaussian, Inc. is engaged in the
 business of creating and licensing software in the field of
 computational chemistry and represents and warrants to the
 licensee that it is not a competitor of Gaussian, Inc. and that
 it will not use this program in any manner prohibited above.
 ---------------------------------------------------------------
  

 Cite this work as:
 Gaussian 16, Revision B.01,
 M. J. Frisch, G. W. Trucks, H. B. Schlegel, G. E. Scuseria, 
 M. A. Robb, J. R. Cheeseman, G. Scalmani, V. Barone, 
 G. A. Petersson, H. Nakatsuji, X. Li, M. Caricato, A. V. Marenich, 
 J. Bloino, B. G. Janesko, R. Gomperts, B. Mennucci, H. P. Hratchian, 
 J. V. Ortiz, A. F. Izmaylov, J. L. Sonnenberg, D. Williams-Young, 
 F. Ding, F. Lipparini, F. Egidi, J. Goings, B. Peng, A. Petrone, 
 T. Henderson, D. Ranasinghe, V. G. Zakrzewski, J. Gao, N. Rega, 
 G. Zheng, W. Liang, M. Hada, M. Ehara, K. Toyota, R. Fukuda, 
 J. Hasegawa, M. Ishida, T. Nakajima, Y. Honda, O. Kitao, H. Nakai, 
 T. Vreven, K. Throssell, J. A. Montgomery, Jr., J. E. Peralta, 
 F. Ogliaro, M. J. Bearpark, J. J. Heyd, E. N. Brothers, K. N. Kudin, 
 V. N. Staroverov, T. A. Keith, R. Kobayashi, J. Normand, 
 K. Raghavachari, A. P. Rendell, J. C. Burant, S. S. Iyengar, 
 J. Tomasi, M. Cossi, J. M. Millam, M. Klene, C. Adamo, R. Cammi, 
 J. W. Ochterski, R. L. Martin, K. Morokuma, O. Farkas, 
 J. B. Foresman, and D. J. Fox, Gaussian, Inc., Wallingford CT, 2016.
 
 ******************************************
 Gaussian 16:  ES64L-G16RevB.01 20-Dec-2017
                14-Feb-2023 
 ******************************************
 %mem=50000MB
 %nprocshared=24
 Will use up to   24 processors via shared memory.
 -------------------------
 # def2tzvp em=gd3 pbe1pbe
 -------------------------
 1/38=1,172=1/1;
 2/12=2,17=6,18=5,40=1/2;
 3/5=44,7=101,11=2,25=1,30=1,74=-13,124=31/1,2,3;
 4//1;
 5/5=2,38=5/2;
 6/7=2,8=2,9=2,10=2,28=1/1;
 99/5=1,9=1/99;
 -----
 Title
 -----
 Symbolic Z-matrix:
 Charge =  0 Multiplicity = 1
 C                     3.5498    4.64209  -0.51202 
 C                     3.68733   3.13537  -0.37876 
 S                     2.07171   2.47296   0.1283 
 C                    -0.16106   0.39886   0.34617 
 N                    -1.16424  -0.41441  -0.12478 
 O                    -0.36523   1.48704   0.84557 
 C                    -2.53465  -0.19356  -0.06993 
 N                     2.91403  -3.47976   0.0481 
 O                     1.9274   -4.17477   0.1671 
 O                     4.04733  -3.88877  -0.07176 
 C                    -3.37602  -1.15809  -0.65931 
 C                     1.22011  -0.14604   0.18701 
 C                     2.32683   0.74286   0.07655 
 C                     3.61139   0.18425  -0.07727 
 C                     3.81345  -1.18607  -0.09389 
 C                     2.71912  -2.03207   0.04456 
 C                     1.43726  -1.52244   0.18487 
 H                     4.51378   5.08326  -0.80486 
 H                     2.80522   4.91027  -1.27607 
 H                     3.24224   5.10188   0.43918 
 H                     4.44649   2.8846    0.37875 
 H                     3.98688   2.68132  -1.33648 
 H                    -2.93189  -2.04162  -1.13789 
 H                     4.47999   0.8329   -0.17197 
 H                     4.80987  -1.61546  -0.20148 
 H                     0.62378  -2.23718   0.3183 
 H                    -0.87962  -1.24587  -0.62728 
 C                    -3.138     0.91761   0.53274 
 H                    -2.52328   1.68836   0.99294 
 C                    -4.524     1.00108   0.51408 
 H                    -5.0343    1.84988   0.97199 
 C                    -5.26273  -0.01525  -0.10151 
 N                    -4.68967  -1.07605  -0.67782 
 C                    -6.70067   0.05645  -0.13315 
 N                    -7.85607   0.14195  -0.1435 
 
                          Input orientation:                          
 ---------------------------------------------------------------------
 Center     Atomic      Atomic             Coordinates (Angstroms)
 Number     Number       Type             X           Y           Z
 ---------------------------------------------------------------------
      1          6           0        3.549803    4.642092   -0.512022
      2          6           0        3.687331    3.135374   -0.378763
      3         16           0        2.071713    2.472958    0.128299
      4          6           0       -0.161063    0.398858    0.346165
      5          7           0       -1.164237   -0.414406   -0.124782
      6          8           0       -0.365228    1.487041    0.845571
      7          6           0       -2.534648   -0.193555   -0.069926
      8          7           0        2.914030   -3.479756    0.048101
      9          8           0        1.927398   -4.174774    0.167096
     10          8           0        4.047331   -3.888769   -0.071761
     11          6           0       -3.376022   -1.158094   -0.659309
     12          6           0        1.220106   -0.146042    0.187008
     13          6           0        2.326835    0.742857    0.076546
     14          6           0        3.611387    0.184247   -0.077265
     15          6           0        3.813447   -1.186072   -0.093888
     16          6           0        2.719124   -2.032069    0.044558
     17          6           0        1.437257   -1.522444    0.184874
     18          1           0        4.513777    5.083263   -0.804864
     19          1           0        2.805216    4.910274   -1.276071
     20          1           0        3.242239    5.101882    0.439178
     21          1           0        4.446494    2.884600    0.378753
     22          1           0        3.986883    2.681317   -1.336478
     23          1           0       -2.931888   -2.041623   -1.137888
     24          1           0        4.479992    0.832898   -0.171966
     25          1           0        4.809874   -1.615464   -0.201484
     26          1           0        0.623775   -2.237181    0.318298
     27          1           0       -0.879619   -1.245870   -0.627278
     28          6           0       -3.137995    0.917608    0.532738
     29          1           0       -2.523279    1.688356    0.992938
     30          6           0       -4.523995    1.001080    0.514083
     31          1           0       -5.034304    1.849883    0.971987
     32          6           0       -5.262730   -0.015246   -0.101514
     33          7           0       -4.689668   -1.076054   -0.677816
     34          6           0       -6.700669    0.056448   -0.133151
     35          7           0       -7.856066    0.141947   -0.143496
 ---------------------------------------------------------------------
                    Distance matrix (angstroms):
                    1          2          3          4          5
     1  C    0.000000
     2  C    1.518839   0.000000
     3  S    2.701833   1.818276   0.000000
     4  C    5.701934   4.777466   3.055265   0.000000
     5  N    6.923893   6.016906   4.344225   1.374608   0.000000
     6  O    5.208155   4.543042   2.724921   1.214591   2.279364
     7  C    7.784566   7.063297   5.326176   2.481530   1.389176
     8  N    8.165927   6.673841   6.012548   4.958698   5.104755
     9  O    8.990580   7.538806   6.649411   5.031088   4.876860
    10  O    8.556691   7.040059   6.664433   6.022374   6.263741
    11  C    9.034982   8.270643   6.594140   3.710935   2.393906
    12  C    5.370508   4.144272   2.754604   1.493277   2.419571
    13  C    4.128692   2.789694   1.749576   2.525998   3.683392
    14  C    4.479418   2.967460   2.766053   3.802201   4.813235
    15  C    5.849089   4.332661   4.058510   4.301439   5.037237
    16  C    6.748647   5.274381   4.552079   3.780985   4.210226
    17  C    6.553626   5.203440   4.045859   2.504405   2.844540
    18  H    1.099834   2.158436   3.694342   6.717339   7.932636
    19  H    1.100046   2.175674   2.907024   5.637671   6.740493
    20  H    1.100356   2.175842   2.894481   5.805993   7.082691
    21  H    2.164789   1.101384   2.423172   5.235414   6.528192
    22  H    2.171498   1.101416   2.420095   5.024576   6.130721
    23  H    9.331456   8.437513   6.857164   3.979426   2.607453
    24  H    3.935842   2.443864   2.929123   4.690015   5.780598
    25  H    6.390714   4.884874   4.931681   5.391440   6.094130
    26  H    7.521667   6.223794   4.931332   2.750536   2.591489
    27  H    7.368932   6.333569   4.807384   2.041824   1.012345
    28  C    7.725927   7.234252   5.451948   3.027546   2.470286
    29  H    6.918944   6.522814   4.741008   2.767885   2.741879
    30  C    8.916057   8.531017   6.768945   4.407499   3.701314
    31  H    9.147984   8.918740   7.183001   5.123046   4.615986
    32  C    9.975974   9.492464   7.748421   5.137986   4.117950
    33  N   10.030631   9.380814   7.678644   4.871567   3.629365
    34  C   11.235829  10.837465   9.102888   6.566082   5.556424
    35  N   12.267068  11.927530  10.201386   7.714846   6.714943
                    6          7          8          9         10
     6  O    0.000000
     7  C    2.892909   0.000000
     8  N    6.004878   6.364051   0.000000
     9  O    6.145943   5.984659   1.212705   0.000000
    10  O    7.015091   7.548315   1.210797   2.152433   0.000000
    11  C    4.280921   1.409120   6.742054   6.157075   7.931454
    12  C    2.369377   3.763835   3.741968   4.090396   4.697677
    13  C    2.896966   4.953013   4.263340   4.934657   4.943082
    14  C    4.285133   6.157640   3.731882   4.679380   4.096283
    15  C    5.048707   6.425261   2.467812   3.543675   2.712888
    16  C    4.747524   5.567348   1.460753   2.287582   2.285826
    17  C    3.569660   4.196057   2.455735   2.697297   3.532399
    18  H    6.281834   8.835453   8.752830   9.661538   9.014010
    19  H    5.125583   7.484518   8.494579   9.240746   8.967517
    20  H    5.123090   7.853233   8.596812   9.373323   9.041075
    21  H    5.032272   7.642820   6.554602   7.498360   6.800060
    22  H    5.012834   7.238744   6.405224   7.314930   6.690978
    23  H    4.793049   2.171105   6.135923   5.464977   7.297813
    24  H    4.993940   7.090077   4.593436   5.630939   4.742507
    25  H    6.124014   7.482054   2.670600   3.872284   2.401295
    26  H    3.889212   3.781899   2.619593   2.340205   3.821076
    27  H    3.146853   2.038904   4.454005   4.133867   5.618572
    28  C    2.847869   1.400684   7.496579   7.191958   8.665771
    29  H    2.172425   2.161342   7.560848   7.407215   8.683941
    30  C    4.200165   2.392848   8.695933   8.278305   9.885417
    31  H    4.684859   3.392566   9.614293   9.241733  10.793407
    32  C    5.209545   2.734085   8.881701   8.310942  10.083764
    33  N    5.252708   2.406750   8.007557   7.355372   9.198577
    34  C    6.568280   4.173994  10.245976   9.614413  11.449367
    35  N    7.674646   5.332491  11.364348  10.697977  12.567525
                   11         12         13         14         15
    11  C    0.000000
    12  C    4.781725   0.000000
    13  C    6.056210   1.423795   0.000000
    14  C    7.138945   2.428406   1.409176   0.000000
    15  C    7.211723   2.808199   2.441276   1.385236   0.000000
    16  C    6.197585   2.413389   2.802700   2.392286   1.390115
    17  C    4.900311   1.393428   2.436118   2.776392   2.416016
    18  H   10.061046   6.259210   4.939506   5.034289   6.348268
    19  H    8.684077   5.497227   4.407469   4.941900   6.291226
    20  H    9.175803   5.629682   4.468844   4.958439   6.336308
    21  H    8.866381   4.430704   3.028423   2.863086   4.146626
    22  H    8.331387   4.239106   2.917194   2.821697   4.065810
    23  H    1.098597   4.752645   6.073084   6.992415   6.879059
    24  H    8.119021   3.422578   2.169320   1.088205   2.127585
    25  H    8.211436   3.898277   3.435762   2.165817   1.090331
    26  H    4.256586   2.178465   3.440855   3.865955   3.383598
    27  H    2.498151   2.506298   3.838196   4.745196   4.723658
    28  C    2.405446   4.499325   5.486622   6.816457   7.289765
    29  H    3.399907   4.245877   5.025669   6.406388   7.042558
    30  C    2.712328   5.866648   6.869643   8.197643   8.640961
    31  H    3.802493   6.611925   7.497579   8.866975   9.414659
    32  C    2.275281   6.490571   7.629412   8.876392   9.151387
    33  N    1.316335   6.044690   7.287579   8.417632   8.523851
    34  C    3.578440   7.929829   9.055990  10.312999  10.587352
    35  N    4.693289   9.086752  10.202989  11.467722  11.744941
                   16         17         18         19         20
    16  C    0.000000
    17  C    1.386575   0.000000
    18  H    7.387168   7.353905   0.000000
    19  H    7.067362   6.736879   1.780770   0.000000
    20  H    7.163982   6.870540   1.778987   1.780388   0.000000
    21  H    5.221985   5.339956   2.497918   3.087975   2.523930
    22  H    5.072522   5.146524   2.515865   2.523536   3.092989
    23  H    5.773405   4.594418  10.310811   9.014562   9.572703
    24  H    3.369803   3.864351   4.297360   4.544108   4.486619
    25  H    2.146004   3.395949   6.732361   6.910763   6.927529
    26  H    2.123085   1.091056   8.365555   7.641126   7.793126
    27  H    3.744386   2.470627   8.317342   7.203961   7.643363
    28  C    6.576075   5.196902   8.814277   7.384777   7.630484
    29  H    6.497982   5.162175   8.017334   6.627369   6.723095
    30  C    7.866589   6.481750  10.004257   8.497281   8.782743
    31  H    8.720397   7.339839  10.236103   8.710788   8.908454
    32  C    8.234009   6.873390  11.048511   9.525339   9.940415
    33  N    7.505064   6.203443  11.075050   9.610792  10.115815
    34  C    9.650181   8.295775  12.307878  10.734419  11.164470
    35  N   10.797979   9.446898  13.336680  11.733823  12.170162
                   21         22         23         24         25
    21  H    0.000000
    22  H    1.787340   0.000000
    23  H    9.000466   8.379439   0.000000
    24  H    2.124593   2.239620   8.008236   0.000000
    25  H    4.551845   4.519718   7.809823   2.470662   0.000000
    26  H    6.391359   6.183882   3.847267   4.953398   4.263816
    27  H    6.814716   6.293537   2.259591   5.766629   5.717362
    28  C    7.836915   7.574201   3.404485   7.650981   8.374017
    29  H    7.098307   6.985296   4.315104   7.150847   8.131236
    30  C    9.167095   8.870334   3.810755   9.031652   9.720054
    31  H    9.555527   9.348909   4.900566   9.636634  10.502071
    32  C   10.144397   9.713492   3.257775   9.779823  10.199414
    33  N   10.013619   9.478091   2.057615   9.379907   9.526760
    34  C   11.511722  11.070759   4.428895  11.207656  11.631533
    35  N   12.615382  12.170746   5.477620  12.355426  12.787411
                   26         27         28         29         30
    26  H    0.000000
    27  H    2.033963   0.000000
    28  C    4.914223   3.335646   0.000000
    29  H    5.076311   3.733149   1.087985   0.000000
    30  C    6.084752   4.430910   1.388637   2.168989   0.000000
    31  H    7.010368   5.422430   2.158255   2.516302   1.091127
    32  C    6.305884   4.582851   2.405617   3.406564   1.399145
    33  N    5.529298   3.814166   2.801396   3.889296   2.400533
    34  C    7.688434   5.985384   3.725272   4.624044   2.459502
    35  N    8.819365   7.129579   4.828989   5.667582   3.503315
                   31         32         33         34         35
    31  H    0.000000
    32  C    2.164091   0.000000
    33  N    3.376645   1.336352   0.000000
    34  C    2.685984   1.440073   2.371359   0.000000
    35  N    3.481909   2.598435   3.434400   1.158602   0.000000
 Stoichiometry    C15H12N4O3S
 Framework group  C1[X(C15H12N4O3S)]
 Deg. of freedom    99
 Full point group                 C1      NOp   1
 Largest Abelian subgroup         C1      NOp   1
 Largest concise Abelian subgroup C1      NOp   1
                         Standard orientation:                         
 ---------------------------------------------------------------------
 Center     Atomic      Atomic             Coordinates (Angstroms)
 Number     Number       Type             X           Y           Z
 ---------------------------------------------------------------------
      1          6           0       -3.549803    4.642092    0.512022
      2          6           0       -3.687331    3.135374    0.378763
      3         16           0       -2.071713    2.472958   -0.128299
      4          6           0        0.161063    0.398858   -0.346165
      5          7           0        1.164237   -0.414406    0.124782
      6          8           0        0.365228    1.487041   -0.845571
      7          6           0        2.534648   -0.193555    0.069926
      8          7           0       -2.914030   -3.479756   -0.048101
      9          8           0       -1.927398   -4.174774   -0.167096
     10          8           0       -4.047331   -3.888769    0.071761
     11          6           0        3.376022   -1.158094    0.659309
     12          6           0       -1.220106   -0.146042   -0.187008
     13          6           0       -2.326835    0.742857   -0.076546
     14          6           0       -3.611387    0.184247    0.077265
     15          6           0       -3.813447   -1.186072    0.093888
     16          6           0       -2.719124   -2.032069   -0.044558
     17          6           0       -1.437257   -1.522444   -0.184874
     18          1           0       -4.513777    5.083263    0.804864
     19          1           0       -2.805216    4.910274    1.276071
     20          1           0       -3.242239    5.101882   -0.439178
     21          1           0       -4.446494    2.884600   -0.378753
     22          1           0       -3.986883    2.681317    1.336478
     23          1           0        2.931888   -2.041623    1.137888
     24          1           0       -4.479992    0.832898    0.171966
     25          1           0       -4.809874   -1.615464    0.201484
     26          1           0       -0.623775   -2.237181   -0.318298
     27          1           0        0.879619   -1.245870    0.627278
     28          6           0        3.137995    0.917608   -0.532738
     29          1           0        2.523279    1.688356   -0.992938
     30          6           0        4.523995    1.001080   -0.514083
     31          1           0        5.034304    1.849883   -0.971987
     32          6           0        5.262730   -0.015246    0.101514
     33          7           0        4.689668   -1.076054    0.677816
     34          6           0        6.700669    0.056448    0.133151
     35          7           0        7.856066    0.141947    0.143496
 ---------------------------------------------------------------------
 Rotational constants (GHZ):           0.3127236           0.1183561           0.0872609
 Standard basis: def2TZVP (5D, 7F)
 There are   906 symmetry adapted cartesian basis functions of A   symmetry.
 There are   791 symmetry adapted basis functions of A   symmetry.
   791 basis functions,  1287 primitive gaussians,   906 cartesian basis functions
    85 alpha electrons       85 beta electrons
       nuclear repulsion energy      1869.4829840465 Hartrees.
 NAtoms=   35 NActive=   35 NUniq=   35 SFac= 1.00D+00 NAtFMM=   60 NAOKFM=F Big=F
 Integral buffers will be    131072 words long.
 Raffenetti 2 integral format.
 Two-electron integral symmetry is turned on.
 Nuclear repulsion after empirical dispersion term =     1869.4624987701 Hartrees.
 One-electron integrals computed using PRISM.
   1 Symmetry operations used in ECPInt.
 ECPInt:  NShTT=   46056 NPrTT=  146086 LenC2=   36152 LenP2D=   78750.
 LDataN:  DoStor=T MaxTD1= 6 Len=  172
 NBasis=   791 RedAO= T EigKep=  6.80D-06  NBF=   791
 NBsUse=   791 1.00D-06 EigRej= -1.00D+00 NBFU=   791
 ExpMin= 9.52D-02 ExpMax= 6.07D+04 ExpMxC= 2.07D+03 IAcc=3 IRadAn=         5 AccDes= 0.00D+00
 Harris functional with IExCor= 1009 and IRadAn=       5 diagonalized for initial guess.
 HarFok:  IExCor= 1009 AccDes= 0.00D+00 IRadAn=         5 IDoV= 1 UseB2=F ITyADJ=14
 ICtDFT=  3500011 ScaDFX=  1.000000  1.000000  1.000000  1.000000
 FoFCou: FMM=F IPFlag=           0 FMFlag=      100000 FMFlg1=           0
         NFxFlg=           0 DoJE=T BraDBF=F KetDBF=T FulRan=T
         wScrn=  0.000000 ICntrl=       500 IOpCl=  0 I1Cent=   200000004 NGrid=           0
         NMat0=    1 NMatS0=      1 NMatT0=    0 NMatD0=    1 NMtDS0=    0 NMtDT0=    0
 Petite list used in FoFCou.
 Requested convergence on RMS density matrix=1.00D-08 within 128 cycles.
 Requested convergence on MAX density matrix=1.00D-06.
 Requested convergence on             energy=1.00D-06.
 No special actions if energy rises.
 Integral accuracy reduced to 1.0D-05 until final iterations.
 Initial convergence to 1.0D-05 achieved.  Increase integral accuracy.
 SCF Done:  E(RPBE1PBE) =  -1420.71715663     A.U. after   21 cycles
            NFock= 21  Conv=0.87D-08     -V/T= 2.0038

 **********************************************************************

            Population analysis using the SCF Density.

 **********************************************************************

 Orbital symmetries:
       Occupied  (A) (A) (A) (A) (A) (A) (A) (A) (A) (A) (A) (A)
                 (A) (A) (A) (A) (A) (A) (A) (A) (A) (A) (A) (A)
                 (A) (A) (A) (A) (A) (A) (A) (A) (A) (A) (A) (A)
                 (A) (A) (A) (A) (A) (A) (A) (A) (A) (A) (A) (A)
                 (A) (A) (A) (A) (A) (A) (A) (A) (A) (A) (A) (A)
                 (A) (A) (A) (A) (A) (A) (A) (A) (A) (A) (A) (A)
                 (A) (A) (A) (A) (A) (A) (A) (A) (A) (A) (A) (A)
                 (A)
       Virtual   (A) (A) (A) (A) (A) (A) (A) (A) (A) (A) (A) (A)
                 (A) (A) (A) (A) (A) (A) (A) (A) (A) (A) (A) (A)
                 (A) (A) (A) (A) (A) (A) (A) (A) (A) (A) (A) (A)
                 (A) (A) (A) (A) (A) (A) (A) (A) (A) (A) (A) (A)
                 (A) (A) (A) (A) (A) (A) (A) (A) (A) (A) (A) (A)
                 (A) (A) (A) (A) (A) (A) (A) (A) (A) (A) (A) (A)
                 (A) (A) (A) (A) (A) (A) (A) (A) (A) (A) (A) (A)
                 (A) (A) (A) (A) (A) (A) (A) (A) (A) (A) (A) (A)
                 (A) (A) (A) (A) (A) (A) (A) (A) (A) (A) (A) (A)
                 (A) (A) (A) (A) (A) (A) (A) (A) (A) (A) (A) (A)
                 (A) (A) (A) (A) (A) (A) (A) (A) (A) (A) (A) (A)
                 (A) (A) (A) (A) (A) (A) (A) (A) (A) (A) (A) (A)
                 (A) (A) (A) (A) (A) (A) (A) (A) (A) (A) (A) (A)
                 (A) (A) (A) (A) (A) (A) (A) (A) (A) (A) (A) (A)
                 (A) (A) (A) (A) (A) (A) (A) (A) (A) (A) (A) (A)
                 (A) (A) (A) (A) (A) (A) (A) (A) (A) (A) (A) (A)
                 (A) (A) (A) (A) (A) (A) (A) (A) (A) (A) (A) (A)
                 (A) (A) (A) (A) (A) (A) (A) (A) (A) (A) (A) (A)
                 (A) (A) (A) (A) (A) (A) (A) (A) (A) (A) (A) (A)
                 (A) (A) (A) (A) (A) (A) (A) (A) (A) (A) (A) (A)
                 (A) (A) (A) (A) (A) (A) (A) (A) (A) (A) (A) (A)
                 (A) (A) (A) (A) (A) (A) (A) (A) (A) (A) (A) (A)
                 (A) (A) (A) (A) (A) (A) (A) (A) (A) (A) (A) (A)
                 (A) (A) (A) (A) (A) (A) (A) (A) (A) (A) (A) (A)
                 (A) (A) (A) (A) (A) (A) (A) (A) (A) (A) (A) (A)
                 (A) (A) (A) (A) (A) (A) (A) (A) (A) (A) (A) (A)
                 (A) (A) (A) (A) (A) (A) (A) (A) (A) (A) (A) (A)
                 (A) (A) (A) (A) (A) (A) (A) (A) (A) (A) (A) (A)
                 (A) (A) (A) (A) (A) (A) (A) (A) (A) (A) (A) (A)
                 (A) (A) (A) (A) (A) (A) (A) (A) (A) (A) (A) (A)
                 (A) (A) (A) (A) (A) (A) (A) (A) (A) (A) (A) (A)
                 (A) (A) (A) (A) (A) (A) (A) (A) (A) (A) (A) (A)
                 (A) (A) (A) (A) (A) (A) (A) (A) (A) (A) (A) (A)
                 (A) (A) (A) (A) (A) (A) (A) (A) (A) (A) (A) (A)
                 (A) (A) (A) (A) (A) (A) (A) (A) (A) (A) (A) (A)
                 (A) (A) (A) (A) (A) (A) (A) (A) (A) (A) (A) (A)
                 (A) (A) (A) (A) (A) (A) (A) (A) (A) (A) (A) (A)
                 (A) (A) (A) (A) (A) (A) (A) (A) (A) (A) (A) (A)
                 (A) (A) (A) (A) (A) (A) (A) (A) (A) (A) (A) (A)
                 (A) (A) (A) (A) (A) (A) (A) (A) (A) (A) (A) (A)
                 (A) (A) (A) (A) (A) (A) (A) (A) (A) (A) (A) (A)
                 (A) (A) (A) (A) (A) (A) (A) (A) (A) (A) (A) (A)
                 (A) (A) (A) (A) (A) (A) (A) (A) (A) (A) (A) (A)
                 (A) (A) (A) (A) (A) (A) (A) (A) (A) (A) (A) (A)
                 (A) (A) (A) (A) (A) (A) (A) (A) (A) (A) (A) (A)
                 (A) (A) (A) (A) (A) (A) (A) (A) (A) (A) (A) (A)
                 (A) (A) (A) (A) (A) (A) (A) (A) (A) (A) (A) (A)
                 (A) (A) (A) (A) (A) (A) (A) (A) (A) (A) (A) (A)
                 (A) (A) (A) (A) (A) (A) (A) (A) (A) (A) (A) (A)
                 (A) (A) (A) (A) (A) (A) (A) (A) (A) (A) (A) (A)
                 (A) (A) (A) (A) (A) (A) (A) (A) (A) (A) (A) (A)
                 (A) (A) (A) (A) (A) (A) (A) (A) (A) (A) (A) (A)
                 (A) (A) (A) (A) (A) (A) (A) (A) (A) (A) (A) (A)
                 (A) (A) (A) (A) (A) (A) (A) (A) (A) (A) (A) (A)
                 (A) (A) (A) (A) (A) (A) (A) (A) (A) (A) (A) (A)
                 (A) (A) (A) (A) (A) (A) (A) (A) (A) (A) (A) (A)
                 (A) (A) (A) (A) (A) (A) (A) (A) (A) (A) (A) (A)
                 (A) (A) (A) (A) (A) (A) (A) (A) (A) (A) (A) (A)
                 (A) (A) (A) (A) (A) (A) (A) (A) (A) (A)
 The electronic state is 1-A.
 Alpha  occ. eigenvalues --  -89.05868 -19.25279 -19.25245 -19.21683 -14.63877
 Alpha  occ. eigenvalues --  -14.46798 -14.41835 -14.38852 -10.37104 -10.31865
 Alpha  occ. eigenvalues --  -10.31793 -10.31259 -10.30894 -10.29484 -10.29124
 Alpha  occ. eigenvalues --  -10.28844 -10.28270 -10.28215 -10.27636 -10.27277
 Alpha  occ. eigenvalues --  -10.26993 -10.26590 -10.24632  -8.03639  -5.97312
 Alpha  occ. eigenvalues --   -5.96924  -5.96489  -1.28988  -1.11915  -1.11073
 Alpha  occ. eigenvalues --   -1.02642  -1.00283  -0.94977  -0.93437  -0.88491
 Alpha  occ. eigenvalues --   -0.86464  -0.84692  -0.83577  -0.82089  -0.77996
 Alpha  occ. eigenvalues --   -0.73919  -0.71599  -0.70035  -0.69025  -0.66498
 Alpha  occ. eigenvalues --   -0.63631  -0.63175  -0.60864  -0.60167  -0.58659
 Alpha  occ. eigenvalues --   -0.57919  -0.56169  -0.54587  -0.53686  -0.52792
 Alpha  occ. eigenvalues --   -0.51976  -0.50322  -0.50216  -0.49201  -0.48818
 Alpha  occ. eigenvalues --   -0.48091  -0.46519  -0.46070  -0.45565  -0.43752
 Alpha  occ. eigenvalues --   -0.43671  -0.42430  -0.41818  -0.40003  -0.39718
 Alpha  occ. eigenvalues --   -0.39430  -0.38402  -0.36847  -0.35741  -0.35689
 Alpha  occ. eigenvalues --   -0.34816  -0.34511  -0.34300  -0.32979  -0.32835
 Alpha  occ. eigenvalues --   -0.32058  -0.31419  -0.30042  -0.27472  -0.25929
 Alpha virt. eigenvalues --   -0.10536  -0.08826  -0.06094  -0.05244  -0.02689
 Alpha virt. eigenvalues --    0.00842   0.01470   0.02314   0.03194   0.03584
 Alpha virt. eigenvalues --    0.05265   0.05456   0.06476   0.06680   0.07408
 Alpha virt. eigenvalues --    0.07791   0.08244   0.08405   0.09314   0.09579
 Alpha virt. eigenvalues --    0.09883   0.10540   0.11206   0.12188   0.12665
 Alpha virt. eigenvalues --    0.13456   0.14154   0.14455   0.14716   0.15267
 Alpha virt. eigenvalues --    0.16352   0.17054   0.17697   0.18310   0.19010
 Alpha virt. eigenvalues --    0.19252   0.19685   0.20207   0.21000   0.21108
 Alpha virt. eigenvalues --    0.21469   0.21696   0.22408   0.22572   0.22904
 Alpha virt. eigenvalues --    0.23500   0.23718   0.24521   0.24829   0.25484
 Alpha virt. eigenvalues --    0.25934   0.26408   0.26670   0.27900   0.28271
 Alpha virt. eigenvalues --    0.28548   0.28881   0.29232   0.29713   0.30275
 Alpha virt. eigenvalues --    0.30829   0.31468   0.31800   0.32188   0.32728
 Alpha virt. eigenvalues --    0.32892   0.33197   0.33488   0.34269   0.34813
 Alpha virt. eigenvalues --    0.35538   0.35873   0.36418   0.36886   0.38027
 Alpha virt. eigenvalues --    0.38258   0.38706   0.39369   0.39770   0.39885
 Alpha virt. eigenvalues --    0.40094   0.40494   0.41098   0.41445   0.41796
 Alpha virt. eigenvalues --    0.42382   0.42885   0.43229   0.43604   0.44046
 Alpha virt. eigenvalues --    0.44615   0.45115   0.45562   0.45888   0.45964
 Alpha virt. eigenvalues --    0.46283   0.47138   0.48232   0.48709   0.48903
 Alpha virt. eigenvalues --    0.49216   0.49757   0.50174   0.50629   0.51155
 Alpha virt. eigenvalues --    0.51609   0.52314   0.52679   0.53184   0.53962
 Alpha virt. eigenvalues --    0.54398   0.55235   0.55789   0.56310   0.56623
 Alpha virt. eigenvalues --    0.57175   0.57639   0.58235   0.58825   0.59307
 Alpha virt. eigenvalues --    0.59791   0.60335   0.60425   0.61045   0.61947
 Alpha virt. eigenvalues --    0.62404   0.62813   0.63667   0.63830   0.64212
 Alpha virt. eigenvalues --    0.64918   0.65465   0.65969   0.66177   0.67073
 Alpha virt. eigenvalues --    0.67585   0.68300   0.68745   0.69802   0.69832
 Alpha virt. eigenvalues --    0.70629   0.71611   0.71948   0.72512   0.72925
 Alpha virt. eigenvalues --    0.73854   0.74018   0.75146   0.75638   0.76191
 Alpha virt. eigenvalues --    0.77018   0.77275   0.77637   0.78486   0.78762
 Alpha virt. eigenvalues --    0.79008   0.80313   0.80777   0.81656   0.82860
 Alpha virt. eigenvalues --    0.83355   0.83965   0.84671   0.85075   0.85770
 Alpha virt. eigenvalues --    0.86030   0.86824   0.87104   0.88832   0.88974
 Alpha virt. eigenvalues --    0.90123   0.90932   0.91911   0.92434   0.93464
 Alpha virt. eigenvalues --    0.93635   0.95311   0.95628   0.97567   0.98256
 Alpha virt. eigenvalues --    1.00204   1.00629   1.01575   1.02971   1.03180
 Alpha virt. eigenvalues --    1.03780   1.04555   1.05811   1.06385   1.07079
 Alpha virt. eigenvalues --    1.07967   1.08617   1.09294   1.10660   1.10962
 Alpha virt. eigenvalues --    1.11754   1.12637   1.12964   1.13638   1.14234
 Alpha virt. eigenvalues --    1.15158   1.17338   1.18426   1.19220   1.20073
 Alpha virt. eigenvalues --    1.20449   1.21095   1.21476   1.24587   1.24612
 Alpha virt. eigenvalues --    1.25288   1.25542   1.26809   1.28154   1.28910
 Alpha virt. eigenvalues --    1.29249   1.29678   1.30087   1.30952   1.31328
 Alpha virt. eigenvalues --    1.32879   1.34096   1.35465   1.36259   1.36755
 Alpha virt. eigenvalues --    1.38453   1.39012   1.39459   1.39749   1.40356
 Alpha virt. eigenvalues --    1.40978   1.42157   1.42540   1.44220   1.45351
 Alpha virt. eigenvalues --    1.46075   1.47398   1.47778   1.47926   1.49341
 Alpha virt. eigenvalues --    1.49780   1.49998   1.50647   1.50891   1.51004
 Alpha virt. eigenvalues --    1.51278   1.51752   1.53494   1.54139   1.54933
 Alpha virt. eigenvalues --    1.55494   1.56137   1.56677   1.57088   1.57347
 Alpha virt. eigenvalues --    1.58196   1.58560   1.58805   1.60282   1.61074
 Alpha virt. eigenvalues --    1.61449   1.62879   1.63360   1.64489   1.64828
 Alpha virt. eigenvalues --    1.65569   1.65735   1.65955   1.66853   1.68470
 Alpha virt. eigenvalues --    1.69054   1.69959   1.70773   1.71622   1.72195
 Alpha virt. eigenvalues --    1.72498   1.74004   1.75002   1.75775   1.76258
 Alpha virt. eigenvalues --    1.77147   1.77724   1.78148   1.78469   1.79983
 Alpha virt. eigenvalues --    1.80472   1.81348   1.82097   1.83202   1.83910
 Alpha virt. eigenvalues --    1.85614   1.85817   1.86019   1.87702   1.87858
 Alpha virt. eigenvalues --    1.88061   1.89142   1.89744   1.90990   1.92074
 Alpha virt. eigenvalues --    1.92448   1.92818   1.94702   1.94856   1.95281
 Alpha virt. eigenvalues --    1.95777   1.96184   1.96590   1.98029   1.99708
 Alpha virt. eigenvalues --    2.00551   2.01818   2.02350   2.03507   2.05247
 Alpha virt. eigenvalues --    2.07804   2.08140   2.09323   2.10186   2.11018
 Alpha virt. eigenvalues --    2.11122   2.11850   2.12662   2.13026   2.14451
 Alpha virt. eigenvalues --    2.14602   2.15077   2.16647   2.17435   2.18278
 Alpha virt. eigenvalues --    2.18716   2.19608   2.21087   2.22578   2.24977
 Alpha virt. eigenvalues --    2.26005   2.27655   2.28019   2.28923   2.29091
 Alpha virt. eigenvalues --    2.29966   2.30702   2.31720   2.32301   2.33382
 Alpha virt. eigenvalues --    2.34501   2.35484   2.36989   2.39036   2.39813
 Alpha virt. eigenvalues --    2.40199   2.41319   2.41624   2.43606   2.43974
 Alpha virt. eigenvalues --    2.44864   2.44996   2.46266   2.48377   2.48683
 Alpha virt. eigenvalues --    2.49248   2.51575   2.52083   2.52421   2.53061
 Alpha virt. eigenvalues --    2.53558   2.54083   2.55436   2.56036   2.56405
 Alpha virt. eigenvalues --    2.57456   2.59352   2.60190   2.61143   2.61717
 Alpha virt. eigenvalues --    2.62414   2.63428   2.64193   2.64353   2.65076
 Alpha virt. eigenvalues --    2.66069   2.66580   2.66817   2.68822   2.68934
 Alpha virt. eigenvalues --    2.69665   2.70172   2.71734   2.72670   2.73225
 Alpha virt. eigenvalues --    2.74375   2.75008   2.75089   2.75385   2.75827
 Alpha virt. eigenvalues --    2.76193   2.76842   2.78742   2.79211   2.80100
 Alpha virt. eigenvalues --    2.80731   2.81421   2.82084   2.83104   2.83715
 Alpha virt. eigenvalues --    2.83952   2.85197   2.85763   2.86743   2.87367
 Alpha virt. eigenvalues --    2.88333   2.89292   2.89693   2.90142   2.91674
 Alpha virt. eigenvalues --    2.92402   2.93827   2.94374   2.95609   2.96453
 Alpha virt. eigenvalues --    2.97274   2.97462   2.98284   2.98607   2.99151
 Alpha virt. eigenvalues --    3.00216   3.00636   3.01849   3.02685   3.03778
 Alpha virt. eigenvalues --    3.04111   3.04975   3.05386   3.05774   3.07254
 Alpha virt. eigenvalues --    3.07554   3.08130   3.09096   3.09748   3.10242
 Alpha virt. eigenvalues --    3.11358   3.11667   3.11873   3.13208   3.13533
 Alpha virt. eigenvalues --    3.13740   3.14433   3.14991   3.15755   3.16078
 Alpha virt. eigenvalues --    3.16903   3.17533   3.18178   3.19002   3.19415
 Alpha virt. eigenvalues --    3.20321   3.21396   3.21567   3.22794   3.23432
 Alpha virt. eigenvalues --    3.24330   3.24389   3.24851   3.25298   3.25677
 Alpha virt. eigenvalues --    3.26500   3.27437   3.28383   3.28620   3.29597
 Alpha virt. eigenvalues --    3.30100   3.30193   3.31758   3.32730   3.34111
 Alpha virt. eigenvalues --    3.34593   3.35473   3.35977   3.36052   3.36513
 Alpha virt. eigenvalues --    3.37461   3.38537   3.39348   3.40171   3.40447
 Alpha virt. eigenvalues --    3.41176   3.41713   3.42488   3.43784   3.44197
 Alpha virt. eigenvalues --    3.44532   3.45328   3.46095   3.47315   3.47558
 Alpha virt. eigenvalues --    3.48595   3.50098   3.50832   3.51141   3.51849
 Alpha virt. eigenvalues --    3.53618   3.55398   3.55829   3.57037   3.57952
 Alpha virt. eigenvalues --    3.59381   3.60181   3.60735   3.62407   3.64714
 Alpha virt. eigenvalues --    3.67773   3.69468   3.70706   3.71756   3.72952
 Alpha virt. eigenvalues --    3.75601   3.76112   3.78110   3.78556   3.79836
 Alpha virt. eigenvalues --    3.81609   3.82514   3.82830   3.85206   3.85785
 Alpha virt. eigenvalues --    3.86841   3.87928   3.89471   3.90655   3.91588
 Alpha virt. eigenvalues --    3.93988   3.95717   3.97346   3.97518   3.98017
 Alpha virt. eigenvalues --    3.98461   3.98636   4.00049   4.01804   4.03117
 Alpha virt. eigenvalues --    4.03673   4.06224   4.06934   4.08984   4.10458
 Alpha virt. eigenvalues --    4.10646   4.11361   4.12925   4.13424   4.13882
 Alpha virt. eigenvalues --    4.13981   4.15907   4.17123   4.17447   4.20093
 Alpha virt. eigenvalues --    4.20389   4.22384   4.23196   4.24521   4.25414
 Alpha virt. eigenvalues --    4.26864   4.28146   4.29631   4.31066   4.31744
 Alpha virt. eigenvalues --    4.32786   4.35504   4.37871   4.38251   4.40470
 Alpha virt. eigenvalues --    4.41419   4.42864   4.44883   4.46655   4.49936
 Alpha virt. eigenvalues --    4.52410   4.53219   4.54125   4.54667   4.55823
 Alpha virt. eigenvalues --    4.56910   4.58459   4.60059   4.61052   4.63040
 Alpha virt. eigenvalues --    4.65735   4.67158   4.68078   4.69643   4.70076
 Alpha virt. eigenvalues --    4.70700   4.71068   4.74231   4.75587   4.76759
 Alpha virt. eigenvalues --    4.80865   4.81113   4.82940   4.84508   4.85196
 Alpha virt. eigenvalues --    4.88024   4.92114   4.92877   4.94533   4.96341
 Alpha virt. eigenvalues --    4.97035   4.99223   5.01335   5.04334   5.06451
 Alpha virt. eigenvalues --    5.07676   5.08262   5.10292   5.12614   5.12885
 Alpha virt. eigenvalues --    5.14806   5.14929   5.16146   5.18426   5.18869
 Alpha virt. eigenvalues --    5.19038   5.21088   5.23343   5.25053   5.25922
 Alpha virt. eigenvalues --    5.26168   5.28649   5.32184   5.33078   5.33425
 Alpha virt. eigenvalues --    5.34924   5.36659   5.39099   5.39532   5.43903
 Alpha virt. eigenvalues --    5.46350   5.48164   5.52270   5.53018   5.58086
 Alpha virt. eigenvalues --    5.59202   5.61688   5.62364   5.67773   5.69756
 Alpha virt. eigenvalues --    5.71685   5.71954   5.77358   5.82586   5.82764
 Alpha virt. eigenvalues --    5.86822   5.90674   5.98985   6.01968   6.07819
 Alpha virt. eigenvalues --    6.15145   6.15807   6.24896   6.28217   6.30156
 Alpha virt. eigenvalues --    6.36416   6.40563   6.43150   6.45192   6.46671
 Alpha virt. eigenvalues --    6.46744   6.64507   6.78329   6.84777   6.85045
 Alpha virt. eigenvalues --    6.86977   6.90003   6.97038   7.12597   7.15459
 Alpha virt. eigenvalues --    7.18508   7.31360   7.45601   7.51400   7.55815
 Alpha virt. eigenvalues --    8.94408   9.43653   9.57214  20.19131  22.28692
 Alpha virt. eigenvalues --   22.32519  22.37637  22.51430  22.73918  22.74384
 Alpha virt. eigenvalues --   22.79620  22.85587  22.88158  23.07641  23.09783
 Alpha virt. eigenvalues --   23.23600  23.34303  23.55698  23.60915  32.18128
 Alpha virt. eigenvalues --   32.59479  32.68855  32.75785  44.06510  44.20508
 Alpha virt. eigenvalues --   44.26035
          Condensed to atoms (all electrons):
               1          2          3          4          5          6
     1  C    4.926109   0.322225  -0.056557  -0.000342   0.000000  -0.000003
     2  C    0.322225   4.959550   0.323980  -0.002707   0.000076   0.001393
     3  S   -0.056557   0.323980  15.410144   0.017362  -0.000722   0.000428
     4  C   -0.000342  -0.002707   0.017362   4.835177   0.348707   0.547464
     5  N    0.000000   0.000076  -0.000722   0.348707   6.371129  -0.087583
     6  O   -0.000003   0.001393   0.000428   0.547464  -0.087583   7.961336
     7  C    0.000000   0.000002  -0.000123  -0.028703   0.354137  -0.021222
     8  N    0.000000   0.000001   0.000015  -0.000139  -0.000069   0.000003
     9  O    0.000000  -0.000000   0.000000   0.000125  -0.000067  -0.000000
    10  O    0.000000   0.000001  -0.000001   0.000000  -0.000001  -0.000000
    11  C    0.000000  -0.000000   0.000009   0.007098  -0.043029   0.002637
    12  C    0.000549   0.006273  -0.147848   0.233232  -0.089892  -0.041885
    13  C    0.003230  -0.058300   0.604462  -0.053176  -0.000481  -0.019916
    14  C   -0.001777  -0.009934  -0.145356   0.051208  -0.001007  -0.000033
    15  C   -0.000051   0.000567   0.019834  -0.013512   0.000573  -0.000213
    16  C   -0.000043  -0.000098  -0.006055   0.012199   0.010812  -0.000302
    17  C    0.000131   0.001244   0.021703  -0.187057   0.038905   0.001722
    18  H    0.403971  -0.033393   0.006498   0.000005  -0.000000  -0.000001
    19  H    0.410685  -0.036925   0.003650   0.000040  -0.000001  -0.000019
    20  H    0.412373  -0.037766   0.003351   0.000032  -0.000000  -0.000042
    21  H   -0.028790   0.402253  -0.043079   0.000200  -0.000003  -0.000017
    22  H   -0.019341   0.395871  -0.039011   0.000309  -0.000003  -0.000076
    23  H   -0.000000  -0.000000   0.000000   0.000837   0.003338   0.000019
    24  H    0.000329   0.003792  -0.019299   0.000558  -0.000001  -0.000032
    25  H   -0.000001  -0.000022  -0.000078   0.000100  -0.000002  -0.000001
    26  H    0.000000   0.000016  -0.000023  -0.013675   0.013418  -0.000312
    27  H   -0.000000  -0.000009  -0.000089  -0.041640   0.370176   0.003765
    28  C   -0.000000  -0.000003   0.000152  -0.017498  -0.085809   0.003867
    29  H   -0.000000  -0.000000   0.000334  -0.005110  -0.002419   0.022065
    30  C   -0.000000  -0.000000   0.000017   0.000060   0.009372   0.001453
    31  H    0.000000  -0.000000  -0.000000  -0.000059   0.000015  -0.000055
    32  C    0.000000   0.000000   0.000000  -0.000148  -0.001275   0.000202
    33  N   -0.000000  -0.000000  -0.000000  -0.000138   0.005593   0.000011
    34  C    0.000000  -0.000000   0.000000  -0.000045  -0.000200   0.000007
    35  N    0.000000   0.000000  -0.000000  -0.000000  -0.000001   0.000000
               7          8          9         10         11         12
     1  C    0.000000   0.000000   0.000000   0.000000   0.000000   0.000549
     2  C    0.000002   0.000001  -0.000000   0.000001  -0.000000   0.006273
     3  S   -0.000123   0.000015   0.000000  -0.000001   0.000009  -0.147848
     4  C   -0.028703  -0.000139   0.000125   0.000000   0.007098   0.233232
     5  N    0.354137  -0.000069  -0.000067  -0.000001  -0.043029  -0.089892
     6  O   -0.021222   0.000003  -0.000000  -0.000000   0.002637  -0.041885
     7  C    4.912037   0.000007  -0.000024  -0.000000   0.402669   0.006218
     8  N    0.000007   5.408384   0.404380   0.412583  -0.000003   0.007730
     9  O   -0.000024   0.404380   8.101865  -0.117567  -0.000004   0.002074
    10  O   -0.000000   0.412583  -0.117567   8.085096  -0.000000  -0.001660
    11  C    0.402669  -0.000003  -0.000004  -0.000000   4.909253  -0.004628
    12  C    0.006218   0.007730   0.002074  -0.001660  -0.004628   5.505583
    13  C   -0.000793   0.000089   0.001490   0.001067  -0.000000   0.334549
    14  C   -0.000056   0.005422  -0.001953   0.002510  -0.000028   0.051327
    15  C   -0.000019  -0.052377   0.028598   0.048655   0.000022  -0.173864
    16  C   -0.000716   0.417618  -0.158310  -0.165997   0.000252  -0.116548
    17  C    0.001635  -0.055061   0.027500   0.022983   0.000434   0.301701
    18  H   -0.000000  -0.000000   0.000000  -0.000000   0.000000   0.000025
    19  H   -0.000000  -0.000000  -0.000000  -0.000000  -0.000000  -0.000216
    20  H    0.000000  -0.000000  -0.000000  -0.000000   0.000000  -0.000159
    21  H   -0.000000  -0.000000  -0.000000   0.000000  -0.000000  -0.000628
    22  H    0.000001  -0.000000   0.000000  -0.000000   0.000000  -0.002370
    23  H   -0.112887  -0.000002   0.000010   0.000000   0.451851  -0.000351
    24  H   -0.000001  -0.000196   0.000004  -0.000140  -0.000000   0.006380
    25  H   -0.000000  -0.007918   0.001046   0.022497   0.000000  -0.000705
    26  H   -0.000626  -0.009433   0.029024   0.001373   0.000949  -0.075991
    27  H   -0.050110   0.000101   0.000096   0.000003   0.001955   0.011361
    28  C    0.430092   0.000000   0.000000   0.000000  -0.039741   0.006601
    29  H   -0.038052  -0.000000  -0.000000   0.000000   0.002250   0.001361
    30  C    0.017420   0.000000   0.000000  -0.000000  -0.023356  -0.000620
    31  H    0.016158  -0.000000   0.000000   0.000000   0.000179  -0.000009
    32  C   -0.064079  -0.000000  -0.000000  -0.000000  -0.093882   0.000099
    33  N   -0.042338  -0.000000   0.000000  -0.000000   0.578732  -0.000108
    34  C   -0.005522   0.000000  -0.000000  -0.000000   0.001578  -0.000000
    35  N   -0.000304   0.000000  -0.000000  -0.000000   0.000129  -0.000000
              13         14         15         16         17         18
     1  C    0.003230  -0.001777  -0.000051  -0.000043   0.000131   0.403971
     2  C   -0.058300  -0.009934   0.000567  -0.000098   0.001244  -0.033393
     3  S    0.604462  -0.145356   0.019834  -0.006055   0.021703   0.006498
     4  C   -0.053176   0.051208  -0.013512   0.012199  -0.187057   0.000005
     5  N   -0.000481  -0.001007   0.000573   0.010812   0.038905  -0.000000
     6  O   -0.019916  -0.000033  -0.000213  -0.000302   0.001722  -0.000001
     7  C   -0.000793  -0.000056  -0.000019  -0.000716   0.001635  -0.000000
     8  N    0.000089   0.005422  -0.052377   0.417618  -0.055061  -0.000000
     9  O    0.001490  -0.001953   0.028598  -0.158310   0.027500   0.000000
    10  O    0.001067   0.002510   0.048655  -0.165997   0.022983  -0.000000
    11  C   -0.000000  -0.000028   0.000022   0.000252   0.000434   0.000000
    12  C    0.334549   0.051327  -0.173864  -0.116548   0.301701   0.000025
    13  C    5.044310   0.162797   0.110902  -0.122652   0.040990  -0.000026
    14  C    0.162797   5.520069   0.295525   0.042236  -0.229028   0.000027
    15  C    0.110902   0.295525   5.283019   0.346065  -0.071956  -0.000013
    16  C   -0.122652   0.042236   0.346065   5.451726   0.259361   0.000001
    17  C    0.040990  -0.229028  -0.071956   0.259361   5.738454  -0.000002
    18  H   -0.000026   0.000027  -0.000013   0.000001  -0.000002   0.533447
    19  H    0.000154   0.000222  -0.000001   0.000003  -0.000012  -0.020492
    20  H    0.000173   0.000112  -0.000002   0.000000  -0.000004  -0.021544
    21  H   -0.014903   0.009767   0.000758   0.000299  -0.000384  -0.003629
    22  H   -0.006302   0.008959  -0.000471   0.000034  -0.000146  -0.005335
    23  H    0.000001  -0.000002   0.000003   0.000059  -0.000242   0.000000
    24  H   -0.084772   0.452993  -0.038879   0.016392  -0.003864  -0.000005
    25  H    0.005323  -0.044434   0.401912  -0.022554   0.010942   0.000000
    26  H    0.004753  -0.004607   0.013319   0.026831   0.377037  -0.000000
    27  H    0.001615   0.000495  -0.000565  -0.003760  -0.003461   0.000000
    28  C    0.000215   0.000047  -0.000014  -0.000080  -0.002723   0.000000
    29  H    0.000054   0.000008  -0.000002   0.000007  -0.000334  -0.000000
    30  C    0.000027   0.000002  -0.000000  -0.000006  -0.000084   0.000000
    31  H   -0.000000  -0.000000   0.000000  -0.000000   0.000001   0.000000
    32  C    0.000003  -0.000000   0.000000   0.000001   0.000002   0.000000
    33  N   -0.000003   0.000000   0.000000   0.000001   0.000033   0.000000
    34  C    0.000000  -0.000000  -0.000000  -0.000000  -0.000000   0.000000
    35  N    0.000000  -0.000000   0.000000  -0.000000  -0.000000  -0.000000
              19         20         21         22         23         24
     1  C    0.410685   0.412373  -0.028790  -0.019341  -0.000000   0.000329
     2  C   -0.036925  -0.037766   0.402253   0.395871  -0.000000   0.003792
     3  S    0.003650   0.003351  -0.043079  -0.039011   0.000000  -0.019299
     4  C    0.000040   0.000032   0.000200   0.000309   0.000837   0.000558
     5  N   -0.000001  -0.000000  -0.000003  -0.000003   0.003338  -0.000001
     6  O   -0.000019  -0.000042  -0.000017  -0.000076   0.000019  -0.000032
     7  C   -0.000000   0.000000  -0.000000   0.000001  -0.112887  -0.000001
     8  N   -0.000000  -0.000000  -0.000000  -0.000000  -0.000002  -0.000196
     9  O   -0.000000  -0.000000  -0.000000   0.000000   0.000010   0.000004
    10  O   -0.000000  -0.000000   0.000000  -0.000000   0.000000  -0.000140
    11  C   -0.000000   0.000000  -0.000000   0.000000   0.451851  -0.000000
    12  C   -0.000216  -0.000159  -0.000628  -0.002370  -0.000351   0.006380
    13  C    0.000154   0.000173  -0.014903  -0.006302   0.000001  -0.084772
    14  C    0.000222   0.000112   0.009767   0.008959  -0.000002   0.452993
    15  C   -0.000001  -0.000002   0.000758  -0.000471   0.000003  -0.038879
    16  C    0.000003   0.000000   0.000299   0.000034   0.000059   0.016392
    17  C   -0.000012  -0.000004  -0.000384  -0.000146  -0.000242  -0.003864
    18  H   -0.020492  -0.021544  -0.003629  -0.005335   0.000000  -0.000005
    19  H    0.528487  -0.024360   0.008353  -0.008105   0.000000   0.000045
    20  H   -0.024360   0.528093  -0.008090   0.008080   0.000000   0.000001
    21  H    0.008353  -0.008090   0.589887  -0.050869   0.000000   0.005976
    22  H   -0.008105   0.008080  -0.050869   0.578902  -0.000000  -0.001190
    23  H    0.000000   0.000000   0.000000  -0.000000   0.549332  -0.000000
    24  H    0.000045   0.000001   0.005976  -0.001190  -0.000000   0.530074
    25  H   -0.000000   0.000000  -0.000022  -0.000010  -0.000000  -0.006326
    26  H   -0.000000   0.000000  -0.000003   0.000002   0.000238   0.000022
    27  H    0.000000   0.000000   0.000000   0.000001   0.006790   0.000009
    28  C   -0.000000  -0.000000   0.000000   0.000000   0.002605   0.000000
    29  H    0.000000   0.000000   0.000000   0.000000  -0.000202   0.000000
    30  C    0.000000   0.000000   0.000000   0.000000   0.001875   0.000000
    31  H   -0.000000  -0.000000   0.000000   0.000000   0.000160   0.000000
    32  C    0.000000  -0.000000  -0.000000  -0.000000   0.004116  -0.000000
    33  N   -0.000000   0.000000   0.000000   0.000000  -0.028986  -0.000000
    34  C   -0.000000   0.000000  -0.000000   0.000000  -0.001154  -0.000000
    35  N   -0.000000   0.000000  -0.000000   0.000000   0.000013  -0.000000
              25         26         27         28         29         30
     1  C   -0.000001   0.000000  -0.000000  -0.000000  -0.000000  -0.000000
     2  C   -0.000022   0.000016  -0.000009  -0.000003  -0.000000  -0.000000
     3  S   -0.000078  -0.000023  -0.000089   0.000152   0.000334   0.000017
     4  C    0.000100  -0.013675  -0.041640  -0.017498  -0.005110   0.000060
     5  N   -0.000002   0.013418   0.370176  -0.085809  -0.002419   0.009372
     6  O   -0.000001  -0.000312   0.003765   0.003867   0.022065   0.001453
     7  C   -0.000000  -0.000626  -0.050110   0.430092  -0.038052   0.017420
     8  N   -0.007918  -0.009433   0.000101   0.000000  -0.000000   0.000000
     9  O    0.001046   0.029024   0.000096   0.000000  -0.000000   0.000000
    10  O    0.022497   0.001373   0.000003   0.000000   0.000000  -0.000000
    11  C    0.000000   0.000949   0.001955  -0.039741   0.002250  -0.023356
    12  C   -0.000705  -0.075991   0.011361   0.006601   0.001361  -0.000620
    13  C    0.005323   0.004753   0.001615   0.000215   0.000054   0.000027
    14  C   -0.044434  -0.004607   0.000495   0.000047   0.000008   0.000002
    15  C    0.401912   0.013319  -0.000565  -0.000014  -0.000002  -0.000000
    16  C   -0.022554   0.026831  -0.003760  -0.000080   0.000007  -0.000006
    17  C    0.010942   0.377037  -0.003461  -0.002723  -0.000334  -0.000084
    18  H    0.000000  -0.000000   0.000000   0.000000  -0.000000   0.000000
    19  H   -0.000000  -0.000000   0.000000  -0.000000   0.000000   0.000000
    20  H    0.000000   0.000000   0.000000  -0.000000   0.000000   0.000000
    21  H   -0.000022  -0.000003   0.000000   0.000000   0.000000   0.000000
    22  H   -0.000010   0.000002   0.000001   0.000000   0.000000   0.000000
    23  H   -0.000000   0.000238   0.006790   0.002605  -0.000202   0.001875
    24  H   -0.006326   0.000022   0.000009   0.000000   0.000000   0.000000
    25  H    0.471415  -0.000332  -0.000000   0.000000   0.000000  -0.000000
    26  H   -0.000332   0.465681   0.000505  -0.000614  -0.000031  -0.000007
    27  H   -0.000000   0.000505   0.462839   0.007660  -0.000455   0.000288
    28  C    0.000000  -0.000614   0.007660   5.195867   0.438684   0.341935
    29  H    0.000000  -0.000031  -0.000455   0.438684   0.451073  -0.056119
    30  C   -0.000000  -0.000007   0.000288   0.341935  -0.056119   5.027362
    31  H   -0.000000   0.000000   0.000031  -0.071670  -0.007892   0.437708
    32  C    0.000000   0.000001  -0.000123   0.045600   0.011590   0.459205
    33  N   -0.000000   0.000012   0.000492  -0.074280  -0.001376  -0.020869
    34  C    0.000000  -0.000000  -0.000014   0.006580   0.000129  -0.032683
    35  N    0.000000  -0.000000   0.000000   0.000286  -0.000001   0.002903
              31         32         33         34         35
     1  C    0.000000   0.000000  -0.000000   0.000000   0.000000
     2  C   -0.000000   0.000000  -0.000000  -0.000000   0.000000
     3  S   -0.000000   0.000000  -0.000000   0.000000  -0.000000
     4  C   -0.000059  -0.000148  -0.000138  -0.000045  -0.000000
     5  N    0.000015  -0.001275   0.005593  -0.000200  -0.000001
     6  O   -0.000055   0.000202   0.000011   0.000007   0.000000
     7  C    0.016158  -0.064079  -0.042338  -0.005522  -0.000304
     8  N   -0.000000  -0.000000  -0.000000   0.000000   0.000000
     9  O    0.000000  -0.000000   0.000000  -0.000000  -0.000000
    10  O    0.000000  -0.000000  -0.000000  -0.000000  -0.000000
    11  C    0.000179  -0.093882   0.578732   0.001578   0.000129
    12  C   -0.000009   0.000099  -0.000108  -0.000000  -0.000000
    13  C   -0.000000   0.000003  -0.000003   0.000000   0.000000
    14  C   -0.000000  -0.000000   0.000000  -0.000000  -0.000000
    15  C    0.000000   0.000000   0.000000  -0.000000   0.000000
    16  C   -0.000000   0.000001   0.000001  -0.000000  -0.000000
    17  C    0.000001   0.000002   0.000033  -0.000000  -0.000000
    18  H    0.000000   0.000000   0.000000   0.000000  -0.000000
    19  H   -0.000000   0.000000  -0.000000  -0.000000  -0.000000
    20  H   -0.000000  -0.000000   0.000000   0.000000   0.000000
    21  H    0.000000  -0.000000   0.000000  -0.000000  -0.000000
    22  H    0.000000  -0.000000   0.000000   0.000000   0.000000
    23  H    0.000160   0.004116  -0.028986  -0.001154   0.000013
    24  H    0.000000  -0.000000  -0.000000  -0.000000  -0.000000
    25  H   -0.000000   0.000000  -0.000000   0.000000   0.000000
    26  H    0.000000   0.000001   0.000012  -0.000000  -0.000000
    27  H    0.000031  -0.000123   0.000492  -0.000014   0.000000
    28  C   -0.071670   0.045600  -0.074280   0.006580   0.000286
    29  H   -0.007892   0.011590  -0.001376   0.000129  -0.000001
    30  C    0.437708   0.459205  -0.020869  -0.032683   0.002903
    31  H    0.521847  -0.048857   0.007111  -0.003191   0.000783
    32  C   -0.048857   4.948191   0.443168   0.043407  -0.052913
    33  N    0.007111   0.443168   6.367929  -0.039104  -0.001200
    34  C   -0.003191   0.043407  -0.039104   5.337018   0.974888
    35  N    0.000783  -0.052913  -0.001200   0.974888   6.062856
 Mulliken charges:
               1
     1  C   -0.372697
     2  C   -0.238088
     3  S    0.046300
     4  C    0.309239
     5  N   -0.213687
     6  O   -0.374661
     7  C    0.225201
     8  N    0.468866
     9  O   -0.318288
    10  O   -0.311403
    11  C   -0.155324
    12  C    0.182419
    13  C    0.045124
    14  C   -0.165510
    15  C   -0.197812
    16  C    0.013226
    17  C   -0.290419
    18  H    0.140466
    19  H    0.138491
    20  H    0.139751
    21  H    0.132924
    22  H    0.141072
    23  H    0.122579
    24  H    0.138128
    25  H    0.169170
    26  H    0.172474
    27  H    0.232043
    28  C   -0.187756
    29  H    0.184440
    30  C   -0.165883
    31  H    0.147740
    32  C    0.305692
    33  N   -0.194682
    34  C   -0.281695
    35  N    0.012562
 Sum of Mulliken charges =  -0.00000
 Mulliken charges with hydrogens summed into heavy atoms:
               1
     1  C    0.046011
     2  C    0.035908
     3  S    0.046300
     4  C    0.309239
     5  N    0.018356
     6  O   -0.374661
     7  C    0.225201
     8  N    0.468866
     9  O   -0.318288
    10  O   -0.311403
    11  C   -0.032745
    12  C    0.182419
    13  C    0.045124
    14  C   -0.027382
    15  C   -0.028642
    16  C    0.013226
    17  C   -0.117946
    28  C   -0.003317
    30  C   -0.018143
    32  C    0.305692
    33  N   -0.194682
    34  C   -0.281695
    35  N    0.012562
 Electronic spatial extent (au):  <R**2>=          11276.7263
 Charge=             -0.0000 electrons
 Dipole moment (field-independent basis, Debye):
    X=             -7.8855    Y=              4.4479    Z=              0.7457  Tot=              9.0841
 Quadrupole moment (field-independent basis, Debye-Ang):
   XX=           -186.5460   YY=           -149.1844   ZZ=           -139.1518
   XY=            -15.7261   XZ=             -7.3917   YZ=              0.7012
 Traceless Quadrupole moment (field-independent basis, Debye-Ang):
   XX=            -28.2519   YY=              9.1097   ZZ=             19.1423
   XY=            -15.7261   XZ=             -7.3917   YZ=              0.7012
 Octapole moment (field-independent basis, Debye-Ang**2):
  XXX=           -651.8107  YYY=            121.1449  ZZZ=             -0.6428  XYY=             17.7433
  XXY=            113.3698  XXZ=            -31.1430  XZZ=            -12.9358  YZZ=             -9.9880
  YYZ=              6.8475  XYZ=            -10.7250
 Hexadecapole moment (field-independent basis, Debye-Ang**3):
 XXXX=         -15538.9669 YYYY=          -4308.0773 ZZZZ=           -276.5544 XXXY=           -133.2155
 XXXZ=           -260.4998 YYYX=           -368.7466 YYYZ=              0.6398 ZZZX=             -6.4359
 ZZZY=              0.2426 XXYY=          -2558.8225 XXZZ=          -1893.5889 YYZZ=           -691.5422
 XXYZ=             13.1505 YYXZ=            -35.4525 ZZXY=             36.8782
 N-N= 1.869462498770D+03 E-N=-7.069630371352D+03  KE= 1.415301752557D+03
 1\1\GINC-CN1603\SP\RPBE1PBE\def2TZVP\C15H12N4O3S1\SHAOQ1\14-Feb-2023\0
 \\# def2tzvp em=gd3 pbe1pbe\\Title\\0,1\C,0,3.549803,4.642092,-0.51202
 2\C,0,3.687331,3.135374,-0.378763\S,0,2.071713,2.472958,0.128299\C,0,-
 0.161063,0.398858,0.346165\N,0,-1.164237,-0.414406,-0.124782\O,0,-0.36
 5228,1.487041,0.845571\C,0,-2.534648,-0.193555,-0.069926\N,0,2.91403,-
 3.479756,0.048101\O,0,1.927398,-4.174774,0.167096\O,0,4.047331,-3.8887
 69,-0.071761\C,0,-3.376022,-1.158094,-0.659309\C,0,1.220106,-0.146042,
 0.187008\C,0,2.326835,0.742857,0.076546\C,0,3.611387,0.184247,-0.07726
 5\C,0,3.813447,-1.186072,-0.093888\C,0,2.719124,-2.032069,0.044558\C,0
 ,1.437257,-1.522444,0.184874\H,0,4.513777,5.083263,-0.804864\H,0,2.805
 216,4.910274,-1.276071\H,0,3.242239,5.101882,0.439178\H,0,4.446494,2.8
 846,0.378753\H,0,3.986883,2.681317,-1.336478\H,0,-2.931888,-2.041623,-
 1.137888\H,0,4.479992,0.832898,-0.171966\H,0,4.809874,-1.615464,-0.201
 484\H,0,0.623775,-2.237181,0.318298\H,0,-0.879619,-1.24587,-0.627278\C
 ,0,-3.137995,0.917608,0.532738\H,0,-2.523279,1.688356,0.992938\C,0,-4.
 523995,1.00108,0.514083\H,0,-5.034304,1.849883,0.971987\C,0,-5.26273,-
 0.015246,-0.101514\N,0,-4.689668,-1.076054,-0.677816\C,0,-6.700669,0.0
 56448,-0.133151\N,0,-7.856066,0.141947,-0.143496\\Version=ES64L-G16Rev
 B.01\State=1-A\HF=-1420.7171566\RMSD=8.721e-09\Dipole=3.1024087,1.7499
 31,-0.2933945\Quadrupole=-21.0046058,6.7728069,14.2317989,11.6919954,-
 5.4955752,-0.5213212\PG=C01 [X(C15H12N4O3S1)]\\@


 TWO ROADS DIVERGED IN A WOOD, AND I--
 I TOOK THE ONE LESS TRAVELED BY,
 AND THAT HAS MADE ALL THE DIFFERENCE.

                       -- ROBERT FROST
 Job cpu time:       0 days  4 hours  8 minutes  4.8 seconds.
 Elapsed time:       0 days  0 hours 10 minutes 36.3 seconds.
 File lengths (MBytes):  RWF=    353 Int=      0 D2E=      0 Chk=     38 Scr=      2
 Normal termination of Gaussian 16 at Tue Feb 14 21:51:54 2023.
```
