## Supplementary material for "Ligand efficacy shifts a nuclear receptor conformational ensemble between transcriptionally active and repressive states": Source Data 2: SR33486-flipped-lig.gjf

```
%mem=50000MB
%nprocshared=24
# def2tzvp em=gd3 pbe1pbe

Title

0 1
 C                  3.62283100   -4.60567000    0.50033600
 C                  3.73416200   -3.09667900    0.36787400
 S                  2.10294800   -2.46170900   -0.12504200
 C                 -0.16306300   -0.41989200   -0.32955100
 N                 -1.18087000    0.39093300    0.10971500
 O                 -0.34794200   -1.52552900   -0.79878000
 C                 -2.54884600    0.16478300    0.06086800
 N                  2.85887500    3.50317300   -0.04666900
 O                  1.86507200    4.18579400   -0.17320500
 O                  3.98682100    3.92633700    0.07799800
 C                 -4.57561700    1.05393200    0.63896900
 C                 -5.27221400   -0.03198300    0.08661600
 C                 -4.51716700   -1.05854900   -0.50176400
 C                 -3.13602500   -0.97186600   -0.52044200
 C                  1.20964600    0.14615600   -0.17777400
 C                  2.32966500   -0.72708800   -0.07392700
 C                  3.60701200   -0.15029300    0.07360700
 C                  3.78948700    1.22244700    0.09038800
 C                  2.68234600    2.05293000   -0.04123600
 C                  1.40692800    1.52592400   -0.17339600
 H                  4.59621100   -5.03153400    0.78471600
 H                  2.88890000   -4.88685400    1.27004100
 H                  3.31483500   -5.06936100   -0.44886800
 H                  4.48329700   -2.83254900   -0.39512100
 H                  4.03400900   -2.63921900    1.32388900
 H                 -5.12584800    1.87549400    1.10925200
 H                 -5.01960100   -1.92232500   -0.94128500
 H                 -2.50857200   -1.74547000   -0.95712200
 H                  4.48538600   -0.78628600    0.16297600
 H                  4.78015500    1.66606000    0.19307000
 H                  0.58218900    2.22941700   -0.29688200
 H                 -0.95310500    1.25477000    0.58951800
 C                 -6.69855700   -0.08123300    0.12953100
 N                 -7.85709600   -0.11810500    0.16672500
 N                 -3.25807500    1.14469500    0.62419800
```
