## Supplementary material for "Ligand efficacy shifts a nuclear receptor conformational ensemble between transcriptionally active and repressive states": Source Data 2: SR33486-flipped-lig.out

```
 Entering Gaussian System, Link 0=g16
 Initial command:
 /accre/arch/easybuild/software/BinDist/Gaussian/16.B.01-AVX2/g16/l1.exe "/nobackup/yang_lab/shaoqz//52712005/Gau-99070.inp" -scrdir="/nobackup/yang_lab/shaoqz//52712005/"
 Entering Link 1 = /accre/arch/easybuild/software/BinDist/Gaussian/16.B.01-AVX2/g16/l1.exe PID=     99072.
  
 Copyright (c) 1988-2017, Gaussian, Inc.  All Rights Reserved.
  
 This is part of the Gaussian(R) 16 program.  It is based on
 the Gaussian(R) 09 system (copyright 2009, Gaussian, Inc.),
 the Gaussian(R) 03 system (copyright 2003, Gaussian, Inc.),
 the Gaussian(R) 98 system (copyright 1998, Gaussian, Inc.),
 the Gaussian(R) 94 system (copyright 1995, Gaussian, Inc.),
 the Gaussian 92(TM) system (copyright 1992, Gaussian, Inc.),
 the Gaussian 90(TM) system (copyright 1990, Gaussian, Inc.),
 the Gaussian 88(TM) system (copyright 1988, Gaussian, Inc.),
 the Gaussian 86(TM) system (copyright 1986, Carnegie Mellon
 University), and the Gaussian 82(TM) system (copyright 1983,
 Carnegie Mellon University). Gaussian is a federally registered
 trademark of Gaussian, Inc.
  
 This software contains proprietary and confidential information,
 including trade secrets, belonging to Gaussian, Inc.
  
 This software is provided under written license and may be
 used, copied, transmitted, or stored only in accord with that
 written license.
  
 The following legend is applicable only to US Government
 contracts under FAR:
  
                    RESTRICTED RIGHTS LEGEND
  
 Use, reproduction and disclosure by the US Government is
 subject to restrictions as set forth in subparagraphs (a)
 and (c) of the Commercial Computer Software - Restricted
 Rights clause in FAR 52.227-19.
  
 Gaussian, Inc.
 340 Quinnipiac St., Bldg. 40, Wallingford CT 06492
  
  
 ---------------------------------------------------------------
 Warning -- This program may not be used in any manner that
 competes with the business of Gaussian, Inc. or will provide
 assistance to any competitor of Gaussian, Inc.  The licensee
 of this program is prohibited from giving any competitor of
 Gaussian, Inc. access to this program.  By using this program,
 the user acknowledges that Gaussian, Inc. is engaged in the
 business of creating and licensing software in the field of
 computational chemistry and represents and warrants to the
 licensee that it is not a competitor of Gaussian, Inc. and that
 it will not use this program in any manner prohibited above.
 ---------------------------------------------------------------
  

 Cite this work as:
 Gaussian 16, Revision B.01,
 M. J. Frisch, G. W. Trucks, H. B. Schlegel, G. E. Scuseria, 
 M. A. Robb, J. R. Cheeseman, G. Scalmani, V. Barone, 
 G. A. Petersson, H. Nakatsuji, X. Li, M. Caricato, A. V. Marenich, 
 J. Bloino, B. G. Janesko, R. Gomperts, B. Mennucci, H. P. Hratchian, 
 J. V. Ortiz, A. F. Izmaylov, J. L. Sonnenberg, D. Williams-Young, 
 F. Ding, F. Lipparini, F. Egidi, J. Goings, B. Peng, A. Petrone, 
 T. Henderson, D. Ranasinghe, V. G. Zakrzewski, J. Gao, N. Rega, 
 G. Zheng, W. Liang, M. Hada, M. Ehara, K. Toyota, R. Fukuda, 
 J. Hasegawa, M. Ishida, T. Nakajima, Y. Honda, O. Kitao, H. Nakai, 
 T. Vreven, K. Throssell, J. A. Montgomery, Jr., J. E. Peralta, 
 F. Ogliaro, M. J. Bearpark, J. J. Heyd, E. N. Brothers, K. N. Kudin, 
 V. N. Staroverov, T. A. Keith, R. Kobayashi, J. Normand, 
 K. Raghavachari, A. P. Rendell, J. C. Burant, S. S. Iyengar, 
 J. Tomasi, M. Cossi, J. M. Millam, M. Klene, C. Adamo, R. Cammi, 
 J. W. Ochterski, R. L. Martin, K. Morokuma, O. Farkas, 
 J. B. Foresman, and D. J. Fox, Gaussian, Inc., Wallingford CT, 2016.
 
 ******************************************
 Gaussian 16:  ES64L-G16RevB.01 20-Dec-2017
                23-May-2023 
 ******************************************
 %mem=50000MB
 %nprocshared=24
 Will use up to   24 processors via shared memory.
 -------------------------
 # def2tzvp em=gd3 pbe1pbe
 -------------------------
 1/38=1,172=1/1;
 2/12=2,17=6,18=5,40=1/2;
 3/5=44,7=101,11=2,25=1,30=1,74=-13,124=31/1,2,3;
 4//1;
 5/5=2,38=5/2;
 6/7=2,8=2,9=2,10=2,28=1/1;
 99/5=1,9=1/99;
 -----
 Title
 -----
 Symbolic Z-matrix:
 Charge =  0 Multiplicity = 1
 C                    -3.62283   4.60567   0.50034 
 C                    -3.73416   3.09668   0.36787 
 S                    -2.10295   2.46171  -0.12504 
 C                     0.16306   0.41989  -0.32955 
 N                     1.18087  -0.39093   0.10972 
 O                     0.34794   1.52553  -0.79878 
 C                     2.54885  -0.16478   0.06087 
 N                    -2.85888  -3.50317  -0.04667 
 O                    -1.86507  -4.18579  -0.17321 
 O                    -3.98682  -3.92634   0.078 
 C                     4.57562  -1.05393   0.63897 
 C                     5.27221   0.03198   0.08662 
 C                     4.51717   1.05855  -0.50176 
 C                     3.13603   0.97187  -0.52044 
 C                    -1.20965  -0.14616  -0.17777 
 C                    -2.32967   0.72709  -0.07393 
 C                    -3.60701   0.15029   0.07361 
 C                    -3.78949  -1.22245   0.09039 
 C                    -2.68235  -2.05293  -0.04124 
 C                    -1.40693  -1.52592  -0.1734 
 H                    -4.59621   5.03153   0.78472 
 H                    -2.8889    4.88685   1.27004 
 H                    -3.31483   5.06936  -0.44887 
 H                    -4.4833    2.83255  -0.39512 
 H                    -4.03401   2.63922   1.32389 
 H                     5.12585  -1.87549   1.10925 
 H                     5.0196    1.92233  -0.94129 
 H                     2.50857   1.74547  -0.95712 
 H                    -4.48539   0.78629   0.16298 
 H                    -4.78016  -1.66606   0.19307 
 H                    -0.58219  -2.22942  -0.29688 
 H                     0.95311  -1.25477   0.58952 
 C                     6.69856   0.08123   0.12953 
 N                     7.8571    0.11811   0.16673 
 N                     3.25808  -1.1447    0.6242 
 
                          Input orientation:                          
 ---------------------------------------------------------------------
 Center     Atomic      Atomic             Coordinates (Angstroms)
 Number     Number       Type             X           Y           Z
 ---------------------------------------------------------------------
      1          6           0       -3.622831    4.605670    0.500336
      2          6           0       -3.734162    3.096679    0.367874
      3         16           0       -2.102948    2.461709   -0.125042
      4          6           0        0.163063    0.419892   -0.329551
      5          7           0        1.180870   -0.390933    0.109715
      6          8           0        0.347942    1.525529   -0.798780
      7          6           0        2.548846   -0.164783    0.060868
      8          7           0       -2.858875   -3.503173   -0.046669
      9          8           0       -1.865072   -4.185794   -0.173205
     10          8           0       -3.986821   -3.926337    0.077998
     11          6           0        4.575617   -1.053932    0.638969
     12          6           0        5.272214    0.031983    0.086616
     13          6           0        4.517167    1.058549   -0.501764
     14          6           0        3.136025    0.971866   -0.520442
     15          6           0       -1.209646   -0.146156   -0.177774
     16          6           0       -2.329665    0.727088   -0.073927
     17          6           0       -3.607012    0.150293    0.073607
     18          6           0       -3.789487   -1.222447    0.090388
     19          6           0       -2.682346   -2.052930   -0.041236
     20          6           0       -1.406928   -1.525924   -0.173396
     21          1           0       -4.596211    5.031534    0.784716
     22          1           0       -2.888900    4.886854    1.270041
     23          1           0       -3.314835    5.069361   -0.448868
     24          1           0       -4.483297    2.832549   -0.395121
     25          1           0       -4.034009    2.639219    1.323889
     26          1           0        5.125848   -1.875494    1.109252
     27          1           0        5.019601    1.922325   -0.941285
     28          1           0        2.508572    1.745470   -0.957122
     29          1           0       -4.485386    0.786286    0.162976
     30          1           0       -4.780155   -1.666060    0.193070
     31          1           0       -0.582189   -2.229417   -0.296882
     32          1           0        0.953105   -1.254770    0.589518
     33          6           0        6.698557    0.081233    0.129531
     34          7           0        7.857096    0.118105    0.166725
     35          7           0        3.258075   -1.144695    0.624198
 ---------------------------------------------------------------------
                    Distance matrix (angstroms):
                    1          2          3          4          5
     1  C    0.000000
     2  C    1.518879   0.000000
     3  S    2.701428   1.818519   0.000000
     4  C    5.704598   4.779116   3.057065   0.000000
     5  N    6.942202   6.032215   4.356161   1.373435   0.000000
     6  O    5.190569   4.526938   2.708730   1.215232   2.278587
     7  C    7.812807   7.085730   5.345298   2.487214   1.387403
     8  N    8.163099   6.670534   6.013101   4.960098   5.101964
     9  O    8.990729   7.537949   6.651932   5.034890   4.874298
    10  O    8.550205   7.033535   6.663132   6.023067   6.261399
    11  C    9.963175   9.292658   7.585952   4.751928   3.499141
    12  C   10.010575   9.517682   7.767972   5.140729   4.113209
    13  C    8.935650   8.543692   6.777662   4.404062   3.688602
    14  C    7.741360   7.245923   5.461027   3.029788   2.465147
    15  C    5.372443   4.145708   2.757123   1.492574   2.420151
    16  C    4.128614   2.789760   1.750121   2.524561   3.688841
    17  C    4.475794   2.963773   2.764835   3.801143   4.818510
    18  C    5.844893   4.328384   4.057564   4.300730   5.039468
    19  C    6.746463   5.271827   4.552438   3.780784   4.208261
    20  C    6.554433   5.203600   4.048209   2.505086   2.839904
    21  H    1.099864   2.158831   3.694323   6.720083   7.951946
    22  H    1.100075   2.175569   2.906081   5.641535   6.764940
    23  H    1.100390   2.175862   2.893680   5.807544   7.094941
    24  H    2.164764   1.101421   2.424155   5.235826   6.536703
    25  H    2.171229   1.101428   2.420725   5.027394   6.152317
    26  H   10.904845  10.186850   8.519994   5.654042   4.331956
    27  H    9.163528   8.928683   7.189429   5.120301   4.603436
    28  H    6.920913   6.523274   4.740408   2.766300   2.732243
    29  H    3.930077   2.438080   2.926774   4.688806   5.787498
    30  H    6.385014   4.879379   4.930224   5.390708   6.096451
    31  H    7.523262   6.224479   4.934460   2.752327   2.579481
    32  H    7.435852   6.399586   4.864388   2.067208   1.014052
    33  C   11.275597  10.862382   9.121292   6.560345   5.537888
    34  N   12.330380  11.969529  10.236214   7.715926   6.695847
    35  N    8.968216   8.182074   6.504466   3.596758   2.268839
                    6          7          8          9         10
     6  O    0.000000
     7  C    2.905190   0.000000
     8  N    6.011422   6.356088   0.000000
     9  O    6.156946   5.975449   1.212282   0.000000
    10  O    7.020096   7.540857   1.211145   2.152264   0.000000
    11  C    5.156935   2.287485   7.857516   7.207681   9.048798
    12  C    5.221404   2.730588   8.867339   8.294456  10.069662
    13  C    4.205797   2.384824   8.684608   8.267047   9.874362
    14  C    2.856120   1.405230   7.495950   7.192566   8.665187
    15  C    2.367754   3.766107   3.742554   4.092466   4.697647
    16  C    2.886607   4.961197   4.263322   4.935799   4.942025
    17  C    4.277148   6.163929   3.731218   4.679415   4.094287
    18  C    5.045821   6.426040   2.467090   3.543202   2.711110
    19  C    4.749935   5.562454   1.460957   2.287895   2.285941
    20  C    3.575198   4.189956   2.456364   2.699038   3.532850
    21  H    6.264518   8.864395   8.749329   9.661049   9.006346
    22  H    5.104476   7.519988   8.492772   9.243599   8.960956
    23  H    5.108534   7.876474   8.594068   9.372070   9.036135
    24  H    5.021166   7.657869   6.549927   7.494097   6.793590
    25  H    4.994750   7.265785   6.402214   7.316173   6.682888
    26  H    6.167328   3.265973   8.230510   7.473630   9.397350
    27  H    4.690645   3.385995   9.607640   9.235680  10.787095
    28  H    2.177560   2.164946   7.562187   7.411017   8.685102
    29  H    4.983223   7.098970   4.592270   5.630332   4.739684
    30  H    6.121061   7.482350   2.669040   3.870520   2.398223
    31  H    3.900854   3.767503   2.620756   2.342754   3.822511
    32  H    3.166016   2.003480   4.471157   4.137000   5.639308
    33  C    6.578606   4.157564  10.208992   9.572613  11.412299
    34  N    7.700678   5.316836  11.313321  10.637652  12.515740
    35  N    4.198075   1.334382   6.590111   6.010888   7.779742
                   11         12         13         14         15
    11  C    0.000000
    12  C    1.403407   0.000000
    13  C    2.401513   1.403611   0.000000
    14  C    2.742356   2.411473   1.383986   0.000000
    15  C    5.912732   6.489695   5.861115   4.500250   0.000000
    16  C    7.166810   7.635281   6.868189   5.489359   1.424002
    17  C    8.290067   8.880024   8.195015   6.818829   2.428670
    18  C    8.384766   9.148116   8.634471   7.290462   2.808183
    19  C    7.357901   8.224247   7.856613   6.575140   2.413146
    20  C    6.055870   6.863353   6.471648   5.195942   1.393807
    21  H   11.008023  11.084614  10.024635   8.830165   6.261284
    22  H    9.560868   9.569433   8.523206   7.404909   5.499750
    23  H   10.046758   9.969921   8.799413   7.642525   5.630891
    24  H    9.911508  10.160966   9.174247   7.844228   4.431333
    25  H    9.393303   9.743424   8.885614   7.588874   4.241501
    26  H    1.094936   2.169257   3.402128   3.837025   6.692199
    27  H    3.398887   2.166515   1.091663   2.151358   6.607956
    28  H    3.828424   3.415135   2.171098   1.087589   4.243911
    29  H    9.258226   9.787010   9.031166   7.654241   3.422869
    30  H    9.386373  10.195333   9.713212   8.374584   3.898226
    31  H    5.372201   6.287689   6.070925   4.911548   2.178960
    32  H    3.628412   4.534683   4.386899   3.309843   2.548579
    33  C    2.460691   1.427838   2.472275   3.729253   7.917438
    34  N    3.516360   2.587557   3.533615   4.846609   9.077132
    35  N    1.320747   2.393809   2.776218   2.409342   4.647663
                   16         17         18         19         20
    16  C    0.000000
    17  C    1.409281   0.000000
    18  C    2.441058   1.384917   0.000000
    19  C    2.802490   2.392151   1.390247   0.000000
    20  C    2.436678   2.776884   2.416251   1.386323   0.000000
    21  H    4.939914   5.030974   6.343908   7.384762   7.354574
    22  H    4.407113   4.937828   6.286986   7.065601   6.738210
    23  H    4.468386   4.955358   6.332688   7.161930   6.871228
    24  H    3.028904   2.860433   4.142473   5.218866   5.339428
    25  H    2.918034   2.817851   4.061254   5.070189   5.147022
    26  H    7.984862   9.024368   8.997097   7.894492   6.666674
    27  H    7.496173   8.865019   9.410312   8.713939   7.333509
    28  H    5.022517   6.403699   7.040693   6.497101   5.162111
    29  H    2.169507   1.088124   2.127100   3.369541   3.864759
    30  H    3.435600   2.165566   1.090302   2.146013   3.395968
    31  H    3.441555   3.866502   3.383892   2.123008   1.091030
    32  H    3.891593   4.799483   4.768894   3.775104   2.495059
    33  C    9.053580  10.305952  10.568831   9.622118   8.268833
    34  N   10.207785  11.464531  11.723728  10.762736   9.414917
    35  N    5.934121   7.007822   7.068177   6.046180   4.748025
                   21         22         23         24         25
    21  H    0.000000
    22  H    1.780838   0.000000
    23  H    1.779069   1.780275   0.000000
    24  H    2.498059   3.087885   2.524187   0.000000
    25  H    2.515939   2.523101   3.092809   1.787241   0.000000
    26  H   11.930247  10.487678  11.041009  10.805761  10.214288
    27  H   10.252322   8.730566   8.922395   9.562002   9.360171
    28  H    8.019361   6.630328   6.724481   7.098156   6.986212
    29  H    4.291966   4.537512   4.482106   2.121007   2.232671
    30  H    6.726191   6.904882   6.922799   4.546601   4.513415
    31  H    8.366818   7.643133   7.795038   6.391541   6.184301
    32  H    8.387528   7.276239   7.699882   6.872420   6.369753
    33  C   12.349353  10.784901  11.201963  11.527309  11.097646
    34  N   13.401812  11.808247  12.235438  12.647892  12.210382
    35  N    9.993067   8.636087   9.108738   8.762780   8.245124
                   26         27         28         29         30
    26  H    0.000000
    27  H    4.317339   0.000000
    28  H    4.922542   2.517299   0.000000
    29  H   10.017801   9.636117   7.147734   0.000000
    30  H    9.950485  10.497547   8.129392   2.470181   0.000000
    31  H    5.889326   7.002304   5.078233   4.953875   4.263841
    32  H    4.250554   5.382721   3.716586   5.824520   5.761649
    33  C    2.694819   2.712040   4.637507  11.206195  11.611111
    34  N    3.510343   3.540378   5.702461  12.360556  12.762604
    35  N    2.063473   3.867858   3.378666   7.993910   8.066650
                   31         32         33         34         35
    31  H    0.000000
    32  H    2.023059   0.000000
    33  C    7.650503   5.916647   0.000000
    34  N    8.771962   7.051853   1.159722   0.000000
    35  N    4.095441   2.307857   3.685717   4.791131   0.000000
 Stoichiometry    C15H12N4O3S
 Framework group  C1[X(C15H12N4O3S)]
 Deg. of freedom    99
 Full point group                 C1      NOp   1
 Largest Abelian subgroup         C1      NOp   1
 Largest concise Abelian subgroup C1      NOp   1
                         Standard orientation:                         
 ---------------------------------------------------------------------
 Center     Atomic      Atomic             Coordinates (Angstroms)
 Number     Number       Type             X           Y           Z
 ---------------------------------------------------------------------
      1          6           0        3.622831   -4.605670    0.500336
      2          6           0        3.734162   -3.096679    0.367874
      3         16           0        2.102948   -2.461709   -0.125042
      4          6           0       -0.163063   -0.419892   -0.329551
      5          7           0       -1.180870    0.390933    0.109715
      6          8           0       -0.347942   -1.525529   -0.798780
      7          6           0       -2.548846    0.164783    0.060868
      8          7           0        2.858875    3.503173   -0.046669
      9          8           0        1.865072    4.185794   -0.173205
     10          8           0        3.986821    3.926337    0.077998
     11          6           0       -4.575617    1.053932    0.638969
     12          6           0       -5.272214   -0.031983    0.086616
     13          6           0       -4.517167   -1.058549   -0.501764
     14          6           0       -3.136025   -0.971866   -0.520442
     15          6           0        1.209646    0.146156   -0.177774
     16          6           0        2.329665   -0.727088   -0.073927
     17          6           0        3.607012   -0.150293    0.073607
     18          6           0        3.789487    1.222447    0.090388
     19          6           0        2.682346    2.052930   -0.041236
     20          6           0        1.406928    1.525924   -0.173396
     21          1           0        4.596211   -5.031534    0.784716
     22          1           0        2.888900   -4.886854    1.270041
     23          1           0        3.314835   -5.069361   -0.448868
     24          1           0        4.483297   -2.832549   -0.395121
     25          1           0        4.034009   -2.639219    1.323889
     26          1           0       -5.125848    1.875494    1.109252
     27          1           0       -5.019601   -1.922325   -0.941285
     28          1           0       -2.508572   -1.745470   -0.957122
     29          1           0        4.485386   -0.786286    0.162976
     30          1           0        4.780155    1.666060    0.193070
     31          1           0        0.582189    2.229417   -0.296882
     32          1           0       -0.953105    1.254770    0.589518
     33          6           0       -6.698557   -0.081233    0.129531
     34          7           0       -7.857096   -0.118105    0.166725
     35          7           0       -3.258075    1.144695    0.624198
 ---------------------------------------------------------------------
 Rotational constants (GHZ):           0.3127883           0.1193151           0.0876763
 Standard basis: def2TZVP (5D, 7F)
 There are   906 symmetry adapted cartesian basis functions of A   symmetry.
 There are   791 symmetry adapted basis functions of A   symmetry.
   791 basis functions,  1287 primitive gaussians,   906 cartesian basis functions
    85 alpha electrons       85 beta electrons
       nuclear repulsion energy      1871.2982779057 Hartrees.
 NAtoms=   35 NActive=   35 NUniq=   35 SFac= 1.00D+00 NAtFMM=   60 NAOKFM=F Big=F
 Integral buffers will be    131072 words long.
 Raffenetti 2 integral format.
 Two-electron integral symmetry is turned on.
 Nuclear repulsion after empirical dispersion term =     1871.2778945300 Hartrees.
 One-electron integrals computed using PRISM.
   1 Symmetry operations used in ECPInt.
 ECPInt:  NShTT=   46056 NPrTT=  146086 LenC2=   36108 LenP2D=   78558.
 LDataN:  DoStor=T MaxTD1= 6 Len=  172
 NBasis=   791 RedAO= T EigKep=  6.75D-06  NBF=   791
 NBsUse=   791 1.00D-06 EigRej= -1.00D+00 NBFU=   791
 ExpMin= 9.52D-02 ExpMax= 6.07D+04 ExpMxC= 2.07D+03 IAcc=3 IRadAn=         5 AccDes= 0.00D+00
 Harris functional with IExCor= 1009 and IRadAn=       5 diagonalized for initial guess.
 HarFok:  IExCor= 1009 AccDes= 0.00D+00 IRadAn=         5 IDoV= 1 UseB2=F ITyADJ=14
 ICtDFT=  3500011 ScaDFX=  1.000000  1.000000  1.000000  1.000000
 FoFCou: FMM=F IPFlag=           0 FMFlag=      100000 FMFlg1=           0
         NFxFlg=           0 DoJE=T BraDBF=F KetDBF=T FulRan=T
         wScrn=  0.000000 ICntrl=       500 IOpCl=  0 I1Cent=   200000004 NGrid=           0
         NMat0=    1 NMatS0=      1 NMatT0=    0 NMatD0=    1 NMtDS0=    0 NMtDT0=    0
 Petite list used in FoFCou.
 Requested convergence on RMS density matrix=1.00D-08 within 128 cycles.
 Requested convergence on MAX density matrix=1.00D-06.
 Requested convergence on             energy=1.00D-06.
 No special actions if energy rises.
 Integral accuracy reduced to 1.0D-05 until final iterations.
 Problem detected with inexpensive integrals.
 Switching to full accuracy and repeating last cycle.
 SCF Done:  E(RPBE1PBE) =  -1420.73015087     A.U. after   20 cycles
            NFock= 20  Conv=0.99D-08     -V/T= 2.0038

 **********************************************************************

            Population analysis using the SCF Density.

 **********************************************************************

 Orbital symmetries:
       Occupied  (A) (A) (A) (A) (A) (A) (A) (A) (A) (A) (A) (A)
                 (A) (A) (A) (A) (A) (A) (A) (A) (A) (A) (A) (A)
                 (A) (A) (A) (A) (A) (A) (A) (A) (A) (A) (A) (A)
                 (A) (A) (A) (A) (A) (A) (A) (A) (A) (A) (A) (A)
                 (A) (A) (A) (A) (A) (A) (A) (A) (A) (A) (A) (A)
                 (A) (A) (A) (A) (A) (A) (A) (A) (A) (A) (A) (A)
                 (A) (A) (A) (A) (A) (A) (A) (A) (A) (A) (A) (A)
                 (A)
       Virtual   (A) (A) (A) (A) (A) (A) (A) (A) (A) (A) (A) (A)
                 (A) (A) (A) (A) (A) (A) (A) (A) (A) (A) (A) (A)
                 (A) (A) (A) (A) (A) (A) (A) (A) (A) (A) (A) (A)
                 (A) (A) (A) (A) (A) (A) (A) (A) (A) (A) (A) (A)
                 (A) (A) (A) (A) (A) (A) (A) (A) (A) (A) (A) (A)
                 (A) (A) (A) (A) (A) (A) (A) (A) (A) (A) (A) (A)
                 (A) (A) (A) (A) (A) (A) (A) (A) (A) (A) (A) (A)
                 (A) (A) (A) (A) (A) (A) (A) (A) (A) (A) (A) (A)
                 (A) (A) (A) (A) (A) (A) (A) (A) (A) (A) (A) (A)
                 (A) (A) (A) (A) (A) (A) (A) (A) (A) (A) (A) (A)
                 (A) (A) (A) (A) (A) (A) (A) (A) (A) (A) (A) (A)
                 (A) (A) (A) (A) (A) (A) (A) (A) (A) (A) (A) (A)
                 (A) (A) (A) (A) (A) (A) (A) (A) (A) (A) (A) (A)
                 (A) (A) (A) (A) (A) (A) (A) (A) (A) (A) (A) (A)
                 (A) (A) (A) (A) (A) (A) (A) (A) (A) (A) (A) (A)
                 (A) (A) (A) (A) (A) (A) (A) (A) (A) (A) (A) (A)
                 (A) (A) (A) (A) (A) (A) (A) (A) (A) (A) (A) (A)
                 (A) (A) (A) (A) (A) (A) (A) (A) (A) (A) (A) (A)
                 (A) (A) (A) (A) (A) (A) (A) (A) (A) (A) (A) (A)
                 (A) (A) (A) (A) (A) (A) (A) (A) (A) (A) (A) (A)
                 (A) (A) (A) (A) (A) (A) (A) (A) (A) (A) (A) (A)
                 (A) (A) (A) (A) (A) (A) (A) (A) (A) (A) (A) (A)
                 (A) (A) (A) (A) (A) (A) (A) (A) (A) (A) (A) (A)
                 (A) (A) (A) (A) (A) (A) (A) (A) (A) (A) (A) (A)
                 (A) (A) (A) (A) (A) (A) (A) (A) (A) (A) (A) (A)
                 (A) (A) (A) (A) (A) (A) (A) (A) (A) (A) (A) (A)
                 (A) (A) (A) (A) (A) (A) (A) (A) (A) (A) (A) (A)
                 (A) (A) (A) (A) (A) (A) (A) (A) (A) (A) (A) (A)
                 (A) (A) (A) (A) (A) (A) (A) (A) (A) (A) (A) (A)
                 (A) (A) (A) (A) (A) (A) (A) (A) (A) (A) (A) (A)
                 (A) (A) (A) (A) (A) (A) (A) (A) (A) (A) (A) (A)
                 (A) (A) (A) (A) (A) (A) (A) (A) (A) (A) (A) (A)
                 (A) (A) (A) (A) (A) (A) (A) (A) (A) (A) (A) (A)
                 (A) (A) (A) (A) (A) (A) (A) (A) (A) (A) (A) (A)
                 (A) (A) (A) (A) (A) (A) (A) (A) (A) (A) (A) (A)
                 (A) (A) (A) (A) (A) (A) (A) (A) (A) (A) (A) (A)
                 (A) (A) (A) (A) (A) (A) (A) (A) (A) (A) (A) (A)
                 (A) (A) (A) (A) (A) (A) (A) (A) (A) (A) (A) (A)
                 (A) (A) (A) (A) (A) (A) (A) (A) (A) (A) (A) (A)
                 (A) (A) (A) (A) (A) (A) (A) (A) (A) (A) (A) (A)
                 (A) (A) (A) (A) (A) (A) (A) (A) (A) (A) (A) (A)
                 (A) (A) (A) (A) (A) (A) (A) (A) (A) (A) (A) (A)
                 (A) (A) (A) (A) (A) (A) (A) (A) (A) (A) (A) (A)
                 (A) (A) (A) (A) (A) (A) (A) (A) (A) (A) (A) (A)
                 (A) (A) (A) (A) (A) (A) (A) (A) (A) (A) (A) (A)
                 (A) (A) (A) (A) (A) (A) (A) (A) (A) (A) (A) (A)
                 (A) (A) (A) (A) (A) (A) (A) (A) (A) (A) (A) (A)
                 (A) (A) (A) (A) (A) (A) (A) (A) (A) (A) (A) (A)
                 (A) (A) (A) (A) (A) (A) (A) (A) (A) (A) (A) (A)
                 (A) (A) (A) (A) (A) (A) (A) (A) (A) (A) (A) (A)
                 (A) (A) (A) (A) (A) (A) (A) (A) (A) (A) (A) (A)
                 (A) (A) (A) (A) (A) (A) (A) (A) (A) (A) (A) (A)
                 (A) (A) (A) (A) (A) (A) (A) (A) (A) (A) (A) (A)
                 (A) (A) (A) (A) (A) (A) (A) (A) (A) (A) (A) (A)
                 (A) (A) (A) (A) (A) (A) (A) (A) (A) (A) (A) (A)
                 (A) (A) (A) (A) (A) (A) (A) (A) (A) (A) (A) (A)
                 (A) (A) (A) (A) (A) (A) (A) (A) (A) (A) (A) (A)
                 (A) (A) (A) (A) (A) (A) (A) (A) (A) (A) (A) (A)
                 (A) (A) (A) (A) (A) (A) (A) (A) (A) (A)
 The electronic state is 1-A.
 Alpha  occ. eigenvalues --  -89.05571 -19.24900 -19.24877 -19.21386 -14.63504
 Alpha  occ. eigenvalues --  -14.45871 -14.41553 -14.39156 -10.36794 -10.34015
 Alpha  occ. eigenvalues --  -10.31460 -10.30519 -10.30080 -10.29013 -10.28742
 Alpha  occ. eigenvalues --  -10.28438 -10.28222 -10.27930 -10.27923 -10.27287
 Alpha  occ. eigenvalues --  -10.27214 -10.26225 -10.24414  -8.03337  -5.97010
 Alpha  occ. eigenvalues --   -5.96622  -5.96187  -1.28619  -1.11619  -1.10700
 Alpha  occ. eigenvalues --   -1.04074  -0.97916  -0.94573  -0.94090  -0.88145
 Alpha  occ. eigenvalues --   -0.87028  -0.84780  -0.83239  -0.81632  -0.77692
 Alpha  occ. eigenvalues --   -0.73914  -0.71320  -0.69852  -0.68626  -0.66310
 Alpha  occ. eigenvalues --   -0.63538  -0.62640  -0.60424  -0.59802  -0.58305
 Alpha  occ. eigenvalues --   -0.57548  -0.55861  -0.54513  -0.53501  -0.52596
 Alpha  occ. eigenvalues --   -0.51766  -0.50099  -0.49987  -0.49311  -0.48282
 Alpha  occ. eigenvalues --   -0.47909  -0.46274  -0.45730  -0.45072  -0.44193
 Alpha  occ. eigenvalues --   -0.43126  -0.42149  -0.41452  -0.40017  -0.39671
 Alpha  occ. eigenvalues --   -0.39358  -0.38796  -0.36654  -0.36368  -0.35142
 Alpha  occ. eigenvalues --   -0.34441  -0.34142  -0.33864  -0.33177  -0.32604
 Alpha  occ. eigenvalues --   -0.31685  -0.31324  -0.30323  -0.27560  -0.25663
 Alpha virt. eigenvalues --   -0.10172  -0.08661  -0.05730  -0.05353  -0.02314
 Alpha virt. eigenvalues --    0.01162   0.02502   0.02707   0.03123   0.04241
 Alpha virt. eigenvalues --    0.04932   0.05702   0.06761   0.06935   0.07680
 Alpha virt. eigenvalues --    0.08090   0.08225   0.08692   0.09273   0.10153
 Alpha virt. eigenvalues --    0.10491   0.10938   0.11684   0.12150   0.12691
 Alpha virt. eigenvalues --    0.13409   0.13767   0.14424   0.14558   0.15502
 Alpha virt. eigenvalues --    0.16899   0.17288   0.17736   0.18912   0.19317
 Alpha virt. eigenvalues --    0.19712   0.19851   0.20403   0.20948   0.21378
 Alpha virt. eigenvalues --    0.21525   0.21778   0.22004   0.22906   0.23314
 Alpha virt. eigenvalues --    0.23459   0.23805   0.24389   0.24750   0.25074
 Alpha virt. eigenvalues --    0.25825   0.26180   0.26688   0.27557   0.28056
 Alpha virt. eigenvalues --    0.28819   0.29402   0.29702   0.30620   0.31170
 Alpha virt. eigenvalues --    0.31604   0.31759   0.32126   0.32340   0.32585
 Alpha virt. eigenvalues --    0.32927   0.33211   0.33562   0.34752   0.35131
 Alpha virt. eigenvalues --    0.35608   0.36072   0.36360   0.37155   0.37858
 Alpha virt. eigenvalues --    0.38596   0.39389   0.39580   0.39884   0.39998
 Alpha virt. eigenvalues --    0.40183   0.40694   0.41499   0.41754   0.42045
 Alpha virt. eigenvalues --    0.42568   0.42805   0.43507   0.44033   0.44129
 Alpha virt. eigenvalues --    0.44268   0.44759   0.45837   0.45876   0.46392
 Alpha virt. eigenvalues --    0.46986   0.47249   0.48091   0.48577   0.49011
 Alpha virt. eigenvalues --    0.49698   0.50023   0.50358   0.51114   0.51390
 Alpha virt. eigenvalues --    0.52006   0.52648   0.53347   0.53846   0.54305
 Alpha virt. eigenvalues --    0.54747   0.55544   0.55906   0.56604   0.56714
 Alpha virt. eigenvalues --    0.57461   0.57772   0.58020   0.58507   0.59049
 Alpha virt. eigenvalues --    0.59639   0.59979   0.60950   0.61204   0.61774
 Alpha virt. eigenvalues --    0.62429   0.62532   0.63652   0.64342   0.64582
 Alpha virt. eigenvalues --    0.64932   0.65331   0.65988   0.66922   0.67077
 Alpha virt. eigenvalues --    0.67649   0.68980   0.69193   0.69517   0.70407
 Alpha virt. eigenvalues --    0.71075   0.71502   0.72571   0.73116   0.73564
 Alpha virt. eigenvalues --    0.73586   0.74538   0.74698   0.75886   0.76341
 Alpha virt. eigenvalues --    0.77063   0.77697   0.78296   0.78567   0.79135
 Alpha virt. eigenvalues --    0.80608   0.80740   0.81365   0.82312   0.83405
 Alpha virt. eigenvalues --    0.83731   0.83896   0.84806   0.85002   0.86234
 Alpha virt. eigenvalues --    0.86903   0.87259   0.87439   0.88798   0.89961
 Alpha virt. eigenvalues --    0.90078   0.90751   0.91946   0.92945   0.93683
 Alpha virt. eigenvalues --    0.94434   0.95197   0.96519   0.97367   0.98999
 Alpha virt. eigenvalues --    0.99345   1.01237   1.02749   1.03244   1.04237
 Alpha virt. eigenvalues --    1.04346   1.04562   1.05263   1.06238   1.06904
 Alpha virt. eigenvalues --    1.08410   1.08919   1.09207   1.09446   1.09805
 Alpha virt. eigenvalues --    1.10960   1.11847   1.13467   1.13562   1.14019
 Alpha virt. eigenvalues --    1.15769   1.16958   1.17701   1.19185   1.20349
 Alpha virt. eigenvalues --    1.21258   1.22937   1.23956   1.24410   1.25005
 Alpha virt. eigenvalues --    1.26545   1.26712   1.27234   1.27932   1.28399
 Alpha virt. eigenvalues --    1.29256   1.29913   1.30350   1.31424   1.31813
 Alpha virt. eigenvalues --    1.32064   1.33236   1.34067   1.35260   1.35716
 Alpha virt. eigenvalues --    1.38172   1.38664   1.39572   1.40156   1.40425
 Alpha virt. eigenvalues --    1.41611   1.42523   1.43466   1.44348   1.45697
 Alpha virt. eigenvalues --    1.46201   1.46711   1.47611   1.48085   1.49761
 Alpha virt. eigenvalues --    1.50414   1.50456   1.51273   1.51364   1.52015
 Alpha virt. eigenvalues --    1.52357   1.53046   1.54001   1.54573   1.55274
 Alpha virt. eigenvalues --    1.56133   1.56299   1.56930   1.57224   1.58236
 Alpha virt. eigenvalues --    1.58662   1.59831   1.60395   1.60579   1.61587
 Alpha virt. eigenvalues --    1.62638   1.63371   1.63758   1.64879   1.65122
 Alpha virt. eigenvalues --    1.65858   1.66108   1.66779   1.67068   1.68048
 Alpha virt. eigenvalues --    1.68511   1.69521   1.70581   1.71665   1.72303
 Alpha virt. eigenvalues --    1.72510   1.73492   1.74059   1.75103   1.75414
 Alpha virt. eigenvalues --    1.76751   1.78114   1.78467   1.80004   1.80332
 Alpha virt. eigenvalues --    1.80586   1.81924   1.82264   1.83502   1.84350
 Alpha virt. eigenvalues --    1.84746   1.85496   1.86246   1.87515   1.87896
 Alpha virt. eigenvalues --    1.89209   1.89828   1.90586   1.91839   1.92180
 Alpha virt. eigenvalues --    1.93055   1.94452   1.95543   1.95726   1.96200
 Alpha virt. eigenvalues --    1.96624   1.97751   1.98412   1.99354   1.99938
 Alpha virt. eigenvalues --    2.01138   2.01466   2.03083   2.04073   2.04739
 Alpha virt. eigenvalues --    2.07595   2.08598   2.09539   2.10837   2.11148
 Alpha virt. eigenvalues --    2.12241   2.12463   2.12629   2.13434   2.13816
 Alpha virt. eigenvalues --    2.14399   2.15377   2.17290   2.18263   2.18753
 Alpha virt. eigenvalues --    2.19460   2.21060   2.22806   2.24121   2.25185
 Alpha virt. eigenvalues --    2.26165   2.28042   2.28434   2.28779   2.29094
 Alpha virt. eigenvalues --    2.30320   2.30858   2.31205   2.32779   2.33743
 Alpha virt. eigenvalues --    2.34430   2.35913   2.37215   2.38230   2.39285
 Alpha virt. eigenvalues --    2.39583   2.40314   2.41024   2.41741   2.44298
 Alpha virt. eigenvalues --    2.44780   2.45838   2.46300   2.47869   2.48597
 Alpha virt. eigenvalues --    2.49485   2.50025   2.52072   2.52212   2.52808
 Alpha virt. eigenvalues --    2.54363   2.55007   2.55162   2.56256   2.57018
 Alpha virt. eigenvalues --    2.57653   2.58766   2.60288   2.61665   2.62198
 Alpha virt. eigenvalues --    2.62522   2.62924   2.63294   2.64243   2.65031
 Alpha virt. eigenvalues --    2.65892   2.66581   2.67518   2.68245   2.69107
 Alpha virt. eigenvalues --    2.69931   2.71157   2.71681   2.73148   2.73618
 Alpha virt. eigenvalues --    2.74496   2.75065   2.75249   2.76026   2.76305
 Alpha virt. eigenvalues --    2.77159   2.78604   2.78764   2.79255   2.79658
 Alpha virt. eigenvalues --    2.80671   2.81090   2.81901   2.82752   2.84158
 Alpha virt. eigenvalues --    2.84296   2.85364   2.86907   2.87338   2.88088
 Alpha virt. eigenvalues --    2.88384   2.88895   2.89861   2.91266   2.92859
 Alpha virt. eigenvalues --    2.93828   2.94456   2.94816   2.95874   2.96861
 Alpha virt. eigenvalues --    2.97180   2.97847   2.98966   2.99430   2.99989
 Alpha virt. eigenvalues --    3.00506   3.01691   3.02350   3.02683   3.03255
 Alpha virt. eigenvalues --    3.04199   3.04599   3.05366   3.05785   3.05900
 Alpha virt. eigenvalues --    3.06910   3.07908   3.09075   3.09377   3.10359
 Alpha virt. eigenvalues --    3.10892   3.11733   3.11881   3.12948   3.13580
 Alpha virt. eigenvalues --    3.13821   3.13988   3.14871   3.16032   3.16158
 Alpha virt. eigenvalues --    3.17387   3.17825   3.18678   3.19198   3.19714
 Alpha virt. eigenvalues --    3.20888   3.21516   3.21725   3.22295   3.23056
 Alpha virt. eigenvalues --    3.23662   3.24634   3.24666   3.25280   3.25589
 Alpha virt. eigenvalues --    3.26386   3.27894   3.28315   3.29301   3.30083
 Alpha virt. eigenvalues --    3.30819   3.31504   3.32804   3.33491   3.34221
 Alpha virt. eigenvalues --    3.34599   3.35548   3.36141   3.36426   3.37447
 Alpha virt. eigenvalues --    3.37675   3.38372   3.39514   3.40028   3.41087
 Alpha virt. eigenvalues --    3.41681   3.42609   3.43320   3.43999   3.44671
 Alpha virt. eigenvalues --    3.45486   3.45535   3.46894   3.47554   3.47968
 Alpha virt. eigenvalues --    3.48771   3.50091   3.50962   3.52143   3.53602
 Alpha virt. eigenvalues --    3.53868   3.54786   3.57042   3.57800   3.58595
 Alpha virt. eigenvalues --    3.59472   3.60329   3.61333   3.63642   3.64832
 Alpha virt. eigenvalues --    3.69997   3.70604   3.71324   3.72760   3.73207
 Alpha virt. eigenvalues --    3.74838   3.76709   3.78111   3.79140   3.79832
 Alpha virt. eigenvalues --    3.81367   3.82528   3.83023   3.84451   3.85562
 Alpha virt. eigenvalues --    3.86854   3.87427   3.88185   3.91270   3.92522
 Alpha virt. eigenvalues --    3.93495   3.96027   3.97315   3.97407   3.97836
 Alpha virt. eigenvalues --    3.98071   3.99284   4.00981   4.02195   4.03212
 Alpha virt. eigenvalues --    4.05530   4.06810   4.07691   4.08554   4.09364
 Alpha virt. eigenvalues --    4.10844   4.11981   4.13501   4.13680   4.14126
 Alpha virt. eigenvalues --    4.16107   4.16432   4.17469   4.19817   4.20237
 Alpha virt. eigenvalues --    4.21643   4.23093   4.24097   4.24549   4.24974
 Alpha virt. eigenvalues --    4.26239   4.27629   4.28319   4.28577   4.32317
 Alpha virt. eigenvalues --    4.33547   4.34602   4.36265   4.40663   4.41277
 Alpha virt. eigenvalues --    4.41622   4.44329   4.46025   4.48006   4.51016
 Alpha virt. eigenvalues --    4.52659   4.53244   4.54397   4.55057   4.55310
 Alpha virt. eigenvalues --    4.56163   4.58216   4.60133   4.61902   4.63510
 Alpha virt. eigenvalues --    4.65591   4.66091   4.67807   4.68081   4.70925
 Alpha virt. eigenvalues --    4.71433   4.72448   4.74404   4.75703   4.77714
 Alpha virt. eigenvalues --    4.81134   4.81683   4.83012   4.84792   4.87398
 Alpha virt. eigenvalues --    4.89904   4.90555   4.92930   4.94147   4.95496
 Alpha virt. eigenvalues --    4.96445   4.99190   5.00543   5.05721   5.07801
 Alpha virt. eigenvalues --    5.08448   5.10502   5.12964   5.12986   5.13221
 Alpha virt. eigenvalues --    5.14175   5.15173   5.15501   5.18563   5.18896
 Alpha virt. eigenvalues --    5.19115   5.19607   5.23890   5.24744   5.25974
 Alpha virt. eigenvalues --    5.27957   5.30040   5.30774   5.32997   5.33445
 Alpha virt. eigenvalues --    5.34778   5.36741   5.37672   5.41634   5.43329
 Alpha virt. eigenvalues --    5.45662   5.49071   5.52185   5.53441   5.54925
 Alpha virt. eigenvalues --    5.58779   5.62725   5.64020   5.67979   5.69620
 Alpha virt. eigenvalues --    5.71556   5.71724   5.75397   5.79384   5.83129
 Alpha virt. eigenvalues --    5.85619   5.94210   5.97783   6.02154   6.10743
 Alpha virt. eigenvalues --    6.15478   6.18351   6.25269   6.28791   6.30523
 Alpha virt. eigenvalues --    6.36785   6.41249   6.43521   6.45297   6.47016
 Alpha virt. eigenvalues --    6.47130   6.64955   6.78722   6.84890   6.86003
 Alpha virt. eigenvalues --    6.87352   6.90373   6.97424   7.12813   7.15855
 Alpha virt. eigenvalues --    7.19267   7.31732   7.46001   7.51723   7.56216
 Alpha virt. eigenvalues --    8.94645   9.44047   9.57466  20.19382  22.29749
 Alpha virt. eigenvalues --   22.32804  22.38046  22.48085  22.74690  22.75289
 Alpha virt. eigenvalues --   22.80086  22.82195  22.88355  23.07867  23.09954
 Alpha virt. eigenvalues --   23.28163  23.34476  23.56523  23.67711  32.17459
 Alpha virt. eigenvalues --   32.54797  32.69271  32.81259  44.06761  44.20878
 Alpha virt. eigenvalues --   44.26454
          Condensed to atoms (all electrons):
               1          2          3          4          5          6
     1  C    4.926673   0.322466  -0.057026  -0.000341   0.000000  -0.000003
     2  C    0.322466   4.960859   0.324270  -0.002650   0.000072   0.001534
     3  S   -0.057026   0.324270  15.410752   0.014416  -0.000558   0.000645
     4  C   -0.000341  -0.002650   0.014416   4.809197   0.360588   0.540810
     5  N    0.000000   0.000072  -0.000558   0.360588   6.384073  -0.086295
     6  O   -0.000003   0.001534   0.000645   0.540810  -0.086295   7.969079
     7  C    0.000000   0.000003  -0.000292  -0.031528   0.375423  -0.013745
     8  N   -0.000000   0.000001   0.000015  -0.000031  -0.000043   0.000003
     9  O    0.000000  -0.000000   0.000000   0.000121  -0.000060  -0.000000
    10  O    0.000000   0.000001  -0.000001  -0.000000  -0.000001  -0.000000
    11  C   -0.000000  -0.000000   0.000001  -0.000456   0.000194   0.000134
    12  C    0.000000   0.000000  -0.000001  -0.000417   0.001268   0.000260
    13  C   -0.000000  -0.000000   0.000025   0.000800  -0.000077   0.000882
    14  C   -0.000000  -0.000004   0.000215  -0.012265  -0.050167  -0.000499
    15  C    0.000575   0.005872  -0.144873   0.274038  -0.087105  -0.044956
    16  C    0.003237  -0.058936   0.604027  -0.054253  -0.000104  -0.019080
    17  C   -0.001756  -0.010597  -0.145950   0.050953  -0.001163   0.000045
    18  C   -0.000047   0.000822   0.020183  -0.013861   0.000484  -0.000180
    19  C   -0.000044  -0.000197  -0.006294   0.009731   0.008905  -0.000255
    20  C    0.000132   0.001368   0.022146  -0.186624   0.039599   0.002182
    21  H    0.404049  -0.033581   0.006526   0.000005   0.000000  -0.000001
    22  H    0.410616  -0.037051   0.003787   0.000035  -0.000001  -0.000022
    23  H    0.412109  -0.037801   0.003453   0.000035  -0.000000  -0.000044
    24  H   -0.028824   0.401868  -0.042966   0.000172  -0.000003  -0.000021
    25  H   -0.019622   0.396040  -0.039111   0.000337  -0.000003  -0.000082
    26  H    0.000000   0.000000   0.000000   0.000026   0.000143  -0.000000
    27  H    0.000000   0.000000  -0.000000  -0.000010  -0.000187  -0.000083
    28  H   -0.000000  -0.000001   0.000305  -0.006368  -0.001362   0.023610
    29  H    0.000349   0.003677  -0.019522   0.000572  -0.000001  -0.000037
    30  H   -0.000001  -0.000021  -0.000077   0.000105  -0.000002  -0.000001
    31  H    0.000000   0.000017  -0.000005  -0.013917   0.010117  -0.000300
    32  H   -0.000000  -0.000006  -0.000060  -0.046342   0.347833   0.003251
    33  C    0.000000  -0.000000  -0.000000  -0.000062  -0.000210   0.000012
    34  N    0.000000   0.000000  -0.000000  -0.000000  -0.000001   0.000000
    35  N    0.000000   0.000000  -0.000002  -0.000185  -0.102142   0.000195
               7          8          9         10         11         12
     1  C    0.000000  -0.000000   0.000000   0.000000  -0.000000   0.000000
     2  C    0.000003   0.000001  -0.000000   0.000001  -0.000000   0.000000
     3  S   -0.000292   0.000015   0.000000  -0.000001   0.000001  -0.000001
     4  C   -0.031528  -0.000031   0.000121  -0.000000  -0.000456  -0.000417
     5  N    0.375423  -0.000043  -0.000060  -0.000001   0.000194   0.001268
     6  O   -0.013745   0.000003  -0.000000  -0.000000   0.000134   0.000260
     7  C    4.618257  -0.000001  -0.000023  -0.000000  -0.073415  -0.047110
     8  N   -0.000001   5.409112   0.405478   0.411327  -0.000000  -0.000000
     9  O   -0.000023   0.405478   8.098627  -0.117685   0.000000  -0.000000
    10  O   -0.000000   0.411327  -0.117685   8.088776   0.000000  -0.000000
    11  C   -0.073415  -0.000000   0.000000   0.000000   4.789064   0.503104
    12  C   -0.047110  -0.000000  -0.000000  -0.000000   0.503104   5.034054
    13  C   -0.001900   0.000000   0.000000  -0.000000  -0.016195   0.451368
    14  C    0.504408  -0.000001  -0.000000   0.000000  -0.031660  -0.008388
    15  C    0.004614   0.008304   0.001523  -0.001738   0.000010   0.000045
    16  C   -0.000553  -0.000290   0.001488   0.001083   0.000010  -0.000005
    17  C   -0.000014   0.005435  -0.001994   0.002518  -0.000001  -0.000000
    18  C   -0.000009  -0.054314   0.028696   0.048756   0.000001   0.000000
    19  C   -0.000305   0.419588  -0.157350  -0.166612   0.000004   0.000002
    20  C    0.001846  -0.055123   0.027977   0.022954  -0.000076   0.000017
    21  H    0.000000  -0.000000   0.000000  -0.000000   0.000000   0.000000
    22  H   -0.000000  -0.000000  -0.000000  -0.000000   0.000000  -0.000000
    23  H    0.000000  -0.000000  -0.000000  -0.000000   0.000000  -0.000000
    24  H   -0.000000  -0.000000  -0.000000   0.000000  -0.000000  -0.000000
    25  H    0.000001  -0.000000  -0.000000  -0.000000   0.000000  -0.000000
    26  H    0.003816   0.000000  -0.000000  -0.000000   0.429933  -0.064342
    27  H    0.007880   0.000000   0.000000  -0.000000   0.004857  -0.047585
    28  H   -0.024055  -0.000000  -0.000000   0.000000  -0.000852   0.010935
    29  H   -0.000000  -0.000192   0.000004  -0.000142  -0.000000  -0.000000
    30  H   -0.000000  -0.007889   0.001061   0.022750   0.000000   0.000000
    31  H    0.000099  -0.010227   0.028300   0.001342   0.000118   0.000016
    32  H   -0.029336   0.000028   0.000133   0.000002   0.001571   0.000817
    33  C   -0.006930  -0.000000  -0.000000  -0.000000  -0.051224  -0.008130
    34  N   -0.000077   0.000000  -0.000000  -0.000000   0.001248  -0.057882
    35  N    0.481763  -0.000001  -0.000000  -0.000000   0.556217  -0.054374
              13         14         15         16         17         18
     1  C   -0.000000  -0.000000   0.000575   0.003237  -0.001756  -0.000047
     2  C   -0.000000  -0.000004   0.005872  -0.058936  -0.010597   0.000822
     3  S    0.000025   0.000215  -0.144873   0.604027  -0.145950   0.020183
     4  C    0.000800  -0.012265   0.274038  -0.054253   0.050953  -0.013861
     5  N   -0.000077  -0.050167  -0.087105  -0.000104  -0.001163   0.000484
     6  O    0.000882  -0.000499  -0.044956  -0.019080   0.000045  -0.000180
     7  C   -0.001900   0.504408   0.004614  -0.000553  -0.000014  -0.000009
     8  N    0.000000  -0.000001   0.008304  -0.000290   0.005435  -0.054314
     9  O    0.000000  -0.000000   0.001523   0.001488  -0.001994   0.028696
    10  O   -0.000000   0.000000  -0.001738   0.001083   0.002518   0.048756
    11  C   -0.016195  -0.031660   0.000010   0.000010  -0.000001   0.000001
    12  C    0.451368  -0.008388   0.000045  -0.000005  -0.000000   0.000000
    13  C    5.047122   0.443460  -0.000444   0.000058   0.000002  -0.000000
    14  C    0.443460   4.984108   0.002293  -0.000086  -0.000002   0.000002
    15  C   -0.000444   0.002293   5.499091   0.309260   0.067146  -0.187913
    16  C    0.000058  -0.000086   0.309260   5.055905   0.149671   0.125545
    17  C    0.000002  -0.000002   0.067146   0.149671   5.531358   0.279784
    18  C   -0.000000   0.000002  -0.187913   0.125545   0.279784   5.305963
    19  C   -0.000007   0.000069  -0.082623  -0.130293   0.056526   0.316344
    20  C   -0.000134  -0.001061   0.278339   0.056172  -0.236013  -0.053823
    21  H    0.000000   0.000000   0.000024  -0.000032   0.000030  -0.000014
    22  H    0.000000   0.000000  -0.000213   0.000162   0.000218  -0.000002
    23  H    0.000000  -0.000000  -0.000157   0.000193   0.000111  -0.000002
    24  H    0.000000   0.000000  -0.000669  -0.014788   0.009652   0.000732
    25  H    0.000000   0.000000  -0.002264  -0.006340   0.008989  -0.000548
    26  H    0.004968  -0.001202  -0.000006  -0.000000   0.000000  -0.000000
    27  H    0.434151  -0.045558   0.000001   0.000000  -0.000000   0.000000
    28  H   -0.055118   0.412735   0.001270  -0.000126   0.000019  -0.000005
    29  H    0.000000  -0.000000   0.006612  -0.085317   0.453759  -0.039517
    30  H    0.000000   0.000000  -0.000738   0.005424  -0.044645   0.402572
    31  H   -0.000003  -0.000210  -0.080871   0.007388  -0.005581   0.015719
    32  H    0.000310   0.010416   0.001594   0.002373  -0.000005  -0.000014
    33  C   -0.068408   0.002980  -0.000001   0.000000  -0.000000   0.000000
    34  N    0.004424  -0.000418  -0.000000   0.000000  -0.000000   0.000000
    35  N   -0.040114  -0.049420   0.000370   0.000149  -0.000012   0.000012
              19         20         21         22         23         24
     1  C   -0.000044   0.000132   0.404049   0.410616   0.412109  -0.028824
     2  C   -0.000197   0.001368  -0.033581  -0.037051  -0.037801   0.401868
     3  S   -0.006294   0.022146   0.006526   0.003787   0.003453  -0.042966
     4  C    0.009731  -0.186624   0.000005   0.000035   0.000035   0.000172
     5  N    0.008905   0.039599   0.000000  -0.000001  -0.000000  -0.000003
     6  O   -0.000255   0.002182  -0.000001  -0.000022  -0.000044  -0.000021
     7  C   -0.000305   0.001846   0.000000  -0.000000   0.000000  -0.000000
     8  N    0.419588  -0.055123  -0.000000  -0.000000  -0.000000  -0.000000
     9  O   -0.157350   0.027977   0.000000  -0.000000  -0.000000  -0.000000
    10  O   -0.166612   0.022954  -0.000000  -0.000000  -0.000000   0.000000
    11  C    0.000004  -0.000076   0.000000   0.000000   0.000000  -0.000000
    12  C    0.000002   0.000017   0.000000  -0.000000  -0.000000  -0.000000
    13  C   -0.000007  -0.000134   0.000000   0.000000   0.000000   0.000000
    14  C    0.000069  -0.001061   0.000000   0.000000  -0.000000   0.000000
    15  C   -0.082623   0.278339   0.000024  -0.000213  -0.000157  -0.000669
    16  C   -0.130293   0.056172  -0.000032   0.000162   0.000193  -0.014788
    17  C    0.056526  -0.236013   0.000030   0.000218   0.000111   0.009652
    18  C    0.316344  -0.053823  -0.000014  -0.000002  -0.000002   0.000732
    19  C    5.427193   0.280905   0.000001   0.000003   0.000001   0.000306
    20  C    0.280905   5.697728  -0.000002  -0.000012  -0.000004  -0.000390
    21  H    0.000001  -0.000002   0.534461  -0.020598  -0.021703  -0.003630
    22  H    0.000003  -0.000012  -0.020598   0.529084  -0.024427   0.008398
    23  H    0.000001  -0.000004  -0.021703  -0.024427   0.529172  -0.008118
    24  H    0.000306  -0.000390  -0.003630   0.008398  -0.008118   0.591115
    25  H    0.000061  -0.000176  -0.005346  -0.008107   0.008129  -0.051042
    26  H    0.000000   0.000006  -0.000000   0.000000  -0.000000   0.000000
    27  H   -0.000000   0.000000   0.000000  -0.000000  -0.000000  -0.000000
    28  H    0.000010  -0.000306   0.000000   0.000000   0.000000   0.000000
    29  H    0.016795  -0.004115  -0.000005   0.000046   0.000002   0.005970
    30  H   -0.022758   0.010429   0.000000  -0.000000   0.000000  -0.000022
    31  H    0.023696   0.378599  -0.000000  -0.000000   0.000000  -0.000003
    32  H   -0.002673  -0.001300   0.000000   0.000000   0.000000   0.000000
    33  C    0.000000   0.000000   0.000000  -0.000000   0.000000  -0.000000
    34  N   -0.000000  -0.000000  -0.000000  -0.000000   0.000000  -0.000000
    35  N   -0.000055  -0.001525   0.000000  -0.000000   0.000000  -0.000000
              25         26         27         28         29         30
     1  C   -0.019622   0.000000   0.000000  -0.000000   0.000349  -0.000001
     2  C    0.396040   0.000000   0.000000  -0.000001   0.003677  -0.000021
     3  S   -0.039111   0.000000  -0.000000   0.000305  -0.019522  -0.000077
     4  C    0.000337   0.000026  -0.000010  -0.006368   0.000572   0.000105
     5  N   -0.000003   0.000143  -0.000187  -0.001362  -0.000001  -0.000002
     6  O   -0.000082  -0.000000  -0.000083   0.023610  -0.000037  -0.000001
     7  C    0.000001   0.003816   0.007880  -0.024055  -0.000000  -0.000000
     8  N   -0.000000   0.000000   0.000000  -0.000000  -0.000192  -0.007889
     9  O   -0.000000  -0.000000   0.000000  -0.000000   0.000004   0.001061
    10  O   -0.000000  -0.000000  -0.000000   0.000000  -0.000142   0.022750
    11  C    0.000000   0.429933   0.004857  -0.000852  -0.000000   0.000000
    12  C   -0.000000  -0.064342  -0.047585   0.010935  -0.000000   0.000000
    13  C    0.000000   0.004968   0.434151  -0.055118   0.000000   0.000000
    14  C    0.000000  -0.001202  -0.045558   0.412735  -0.000000   0.000000
    15  C   -0.002264  -0.000006   0.000001   0.001270   0.006612  -0.000738
    16  C   -0.006340  -0.000000   0.000000  -0.000126  -0.085317   0.005424
    17  C    0.008989   0.000000  -0.000000   0.000019   0.453759  -0.044645
    18  C   -0.000548  -0.000000   0.000000  -0.000005  -0.039517   0.402572
    19  C    0.000061   0.000000  -0.000000   0.000010   0.016795  -0.022758
    20  C   -0.000176   0.000006   0.000000  -0.000306  -0.004115   0.010429
    21  H   -0.005346  -0.000000   0.000000   0.000000  -0.000005   0.000000
    22  H   -0.008107   0.000000  -0.000000   0.000000   0.000046  -0.000000
    23  H    0.008129  -0.000000  -0.000000   0.000000   0.000002   0.000000
    24  H   -0.051042   0.000000  -0.000000   0.000000   0.005970  -0.000022
    25  H    0.579486   0.000000  -0.000000   0.000000  -0.001085  -0.000012
    26  H    0.000000   0.512789  -0.000268   0.000097   0.000000  -0.000000
    27  H   -0.000000  -0.000268   0.501450  -0.007046   0.000000  -0.000000
    28  H    0.000000   0.000097  -0.007046   0.460690   0.000000   0.000000
    29  H   -0.001085   0.000000   0.000000   0.000000   0.531588  -0.006373
    30  H   -0.000012  -0.000000  -0.000000   0.000000  -0.006373   0.472191
    31  H    0.000002  -0.000006   0.000000  -0.000065   0.000015  -0.000309
    32  H    0.000001  -0.000439   0.000034  -0.000987   0.000006   0.000001
    33  C    0.000000  -0.005811   0.000777  -0.000401  -0.000000   0.000000
    34  N    0.000000   0.000669   0.001147  -0.000008  -0.000000   0.000000
    35  N    0.000000  -0.030597  -0.001001   0.004768  -0.000000   0.000000
              31         32         33         34         35
     1  C    0.000000  -0.000000   0.000000   0.000000   0.000000
     2  C    0.000017  -0.000006  -0.000000   0.000000   0.000000
     3  S   -0.000005  -0.000060  -0.000000  -0.000000  -0.000002
     4  C   -0.013917  -0.046342  -0.000062  -0.000000  -0.000185
     5  N    0.010117   0.347833  -0.000210  -0.000001  -0.102142
     6  O   -0.000300   0.003251   0.000012   0.000000   0.000195
     7  C    0.000099  -0.029336  -0.006930  -0.000077   0.481763
     8  N   -0.010227   0.000028  -0.000000   0.000000  -0.000001
     9  O    0.028300   0.000133  -0.000000  -0.000000  -0.000000
    10  O    0.001342   0.000002  -0.000000  -0.000000  -0.000000
    11  C    0.000118   0.001571  -0.051224   0.001248   0.556217
    12  C    0.000016   0.000817  -0.008130  -0.057882  -0.054374
    13  C   -0.000003   0.000310  -0.068408   0.004424  -0.040114
    14  C   -0.000210   0.010416   0.002980  -0.000418  -0.049420
    15  C   -0.080871   0.001594  -0.000001  -0.000000   0.000370
    16  C    0.007388   0.002373   0.000000   0.000000   0.000149
    17  C   -0.005581  -0.000005  -0.000000  -0.000000  -0.000012
    18  C    0.015719  -0.000014   0.000000   0.000000   0.000012
    19  C    0.023696  -0.002673   0.000000  -0.000000  -0.000055
    20  C    0.378599  -0.001300   0.000000  -0.000000  -0.001525
    21  H   -0.000000   0.000000   0.000000  -0.000000   0.000000
    22  H   -0.000000   0.000000  -0.000000  -0.000000  -0.000000
    23  H    0.000000   0.000000   0.000000   0.000000   0.000000
    24  H   -0.000003   0.000000  -0.000000  -0.000000  -0.000000
    25  H    0.000002   0.000001   0.000000   0.000000   0.000000
    26  H   -0.000006  -0.000439  -0.005811   0.000669  -0.030597
    27  H    0.000000   0.000034   0.000777   0.001147  -0.001001
    28  H   -0.000065  -0.000987  -0.000401  -0.000008   0.004768
    29  H    0.000015   0.000006  -0.000000  -0.000000  -0.000000
    30  H   -0.000309   0.000001   0.000000   0.000000   0.000000
    31  H    0.467660   0.003266   0.000000   0.000000   0.001617
    32  H    0.003266   0.443888   0.000048   0.000000   0.022575
    33  C    0.000000   0.000048   5.442718   0.974027  -0.000685
    34  N    0.000000   0.000000   0.974027   6.068351  -0.000226
    35  N    0.001617   0.022575  -0.000685  -0.000226   6.471471
 Mulliken charges:
               1
     1  C   -0.372541
     2  C   -0.238027
     3  S    0.045972
     4  C    0.307372
     5  N   -0.199216
     6  O   -0.377038
     7  C    0.231183
     8  N    0.468820
     9  O   -0.316295
    10  O   -0.313329
    11  C   -0.112585
    12  C    0.286350
    13  C   -0.205170
    14  C   -0.159744
    15  C    0.173589
    16  C    0.048057
    17  C   -0.168481
    18  C   -0.195366
    19  C    0.009326
    20  C   -0.279716
    21  H    0.139814
    22  H    0.138084
    23  H    0.139051
    24  H    0.132263
    25  H    0.140690
    26  H    0.150224
    27  H    0.151440
    28  H    0.182261
    29  H    0.136911
    30  H    0.168314
    31  H    0.173527
    32  H    0.243014
    33  C   -0.278701
    34  N    0.008745
    35  N   -0.258799
 Sum of Mulliken charges =  -0.00000
 Mulliken charges with hydrogens summed into heavy atoms:
               1
     1  C    0.044408
     2  C    0.034926
     3  S    0.045972
     4  C    0.307372
     5  N    0.043798
     6  O   -0.377038
     7  C    0.231183
     8  N    0.468820
     9  O   -0.316295
    10  O   -0.313329
    11  C    0.037639
    12  C    0.286350
    13  C   -0.053731
    14  C    0.022517
    15  C    0.173589
    16  C    0.048057
    17  C   -0.031570
    18  C   -0.027053
    19  C    0.009326
    20  C   -0.106189
    33  C   -0.278701
    34  N    0.008745
    35  N   -0.258799
 Electronic spatial extent (au):  <R**2>=          11241.8595
 Charge=              0.0000 electrons
 Dipole moment (field-independent basis, Debye):
    X=              5.8841    Y=             -4.3958    Z=              0.7401  Tot=              7.3820
 Quadrupole moment (field-independent basis, Debye-Ang):
   XX=           -171.5332   YY=           -150.1829   ZZ=           -139.0797
   XY=            -19.5783   XZ=              4.3995   YZ=             -0.5567
 Traceless Quadrupole moment (field-independent basis, Debye-Ang):
   XX=            -17.9346   YY=              3.4157   ZZ=             14.5189
   XY=            -19.5783   XZ=              4.3995   YZ=             -0.5567
 Octapole moment (field-independent basis, Debye-Ang**2):
  XXX=            570.5883  YYY=           -120.9196  ZZZ=             -0.3732  XYY=            -28.8922
  XXY=            -75.3382  XXZ=             -9.0677  XZZ=              9.9501  YZZ=             10.2168
  YYZ=              6.0665  XYZ=            -17.3679
 Hexadecapole moment (field-independent basis, Debye-Ang**3):
 XXXX=         -15158.9885 YYYY=          -4336.1473 ZZZZ=           -267.0825 XXXY=           -344.3895
 XXXZ=            133.9177 YYYX=           -374.8779 YYYZ=              0.0940 ZZZX=              2.1994
 ZZZY=             -0.0378 XXYY=          -2472.6498 XXZZ=          -1869.0242 YYZZ=           -691.2060
 XXYZ=             41.8003 YYXZ=             24.3881 ZZXY=             28.3804
 N-N= 1.871277894530D+03 E-N=-7.073622178603D+03  KE= 1.415309482192D+03
 1\1\GINC-CN1553\SP\RPBE1PBE\def2TZVP\C15H12N4O3S1\SHAOQ1\23-May-2023\0
 \\# def2tzvp em=gd3 pbe1pbe\\Title\\0,1\C,0,-3.622831,4.60567,0.500336
 \C,0,-3.734162,3.096679,0.367874\S,0,-2.102948,2.461709,-0.125042\C,0,
 0.163063,0.419892,-0.329551\N,0,1.18087,-0.390933,0.109715\O,0,0.34794
 2,1.525529,-0.79878\C,0,2.548846,-0.164783,0.060868\N,0,-2.858875,-3.5
 03173,-0.046669\O,0,-1.865072,-4.185794,-0.173205\O,0,-3.986821,-3.926
 337,0.077998\C,0,4.575617,-1.053932,0.638969\C,0,5.272214,0.031983,0.0
 86616\C,0,4.517167,1.058549,-0.501764\C,0,3.136025,0.971866,-0.520442\
 C,0,-1.209646,-0.146156,-0.177774\C,0,-2.329665,0.727088,-0.073927\C,0
 ,-3.607012,0.150293,0.073607\C,0,-3.789487,-1.222447,0.090388\C,0,-2.6
 82346,-2.05293,-0.041236\C,0,-1.406928,-1.525924,-0.173396\H,0,-4.5962
 11,5.031534,0.784716\H,0,-2.8889,4.886854,1.270041\H,0,-3.314835,5.069
 361,-0.448868\H,0,-4.483297,2.832549,-0.395121\H,0,-4.034009,2.639219,
 1.323889\H,0,5.125848,-1.875494,1.109252\H,0,5.019601,1.922325,-0.9412
 85\H,0,2.508572,1.74547,-0.957122\H,0,-4.485386,0.786286,0.162976\H,0,
 -4.780155,-1.66606,0.19307\H,0,-0.582189,-2.229417,-0.296882\H,0,0.953
 105,-1.25477,0.589518\C,0,6.698557,0.081233,0.129531\N,0,7.857096,0.11
 8105,0.166725\N,0,3.258075,-1.144695,0.624198\\Version=ES64L-G16RevB.0
 1\State=1-A\HF=-1420.7301509\RMSD=9.928e-09\Dipole=-2.3149951,1.729430
 7,0.2911928\Quadrupole=-13.3339532,2.5394897,10.7944635,-14.5559589,-3
 .270887,0.4138764\PG=C01 [X(C15H12N4O3S1)]\\@


 DON'T WORRY CHARLIE BROWN...WE LEARN MORE FROM LOSING 
 THAN WE DO FROM WINNING.
 THEN THAT MAKES ME THE SMARTEST PERSON IN THE WORLD...
 CHARLES SCHULZ 'PEANUTS'
 Job cpu time:       0 days  1 hours 54 minutes 57.0 seconds.
 Elapsed time:       0 days  0 hours  4 minutes 48.5 seconds.
 File lengths (MBytes):  RWF=    370 Int=      0 D2E=      0 Chk=     40 Scr=      4
 Normal termination of Gaussian 16 at Tue May 23 21:49:00 2023.
```
