## Supplementary material for "Ligand efficacy shifts a nuclear receptor conformational ensemble between transcriptionally active and repressive states": Source Data 2: SR33486-lig.gjf

```
%mem=50000MB
%nprocshared=24
# def2tzvp em=gd3 pbe1pbe

Title

0 1
 C                 -3.60892500    4.63539700    0.44013000
 C                 -3.72363000    3.12726500    0.30079900
 S                 -2.07131300    2.48056700   -0.09877200
 C                  0.18570200    0.42528900   -0.20980200
 N                  1.16642500   -0.43069400    0.27694700
 O                  0.40736000    1.53321900   -0.63176200
 C                  2.54240600   -0.26513800    0.20307400
 N                 -2.87647400   -3.47689800   -0.11090800
 O                 -1.88034200   -4.16625100   -0.17236300
 O                 -4.01237200   -3.89461300   -0.06216400
 C                  4.34992800    0.65782700   -0.83361000
 C                  5.25465200    0.02554600    0.03337000
 C                  4.72502200   -0.80624200    1.03329600
 C                  3.35458700   -0.95256600    1.12586600
 C                 -1.20005000   -0.13140800   -0.13239500
 C                 -2.31750000    0.74924600   -0.07269300
 C                 -3.60489600    0.18069400    0.00663800
 C                 -3.79776200   -1.19091100   -0.00011900
 C                 -2.69163200   -2.02881400   -0.08768200
 C                 -1.40768400   -1.50897500   -0.15553800
 H                 -4.59361300    5.06887100    0.66868900
 H                 -2.91767800    4.91110200    1.25029600
 H                 -3.24333800    5.09648900   -0.48968000
 H                 -4.42952800    2.86859900   -0.50420100
 H                 -4.08188200    2.67213000    1.23773100
 H                  4.72539800    1.30620900   -1.63259700
 H                  5.38990500   -1.32080100    1.72938600
 H                  2.91204900   -1.58090400    1.90184500
 H                 -4.48211200    0.82230500    0.06078400
 H                 -4.79553700   -1.62754100    0.05073600
 H                 -0.57910300   -2.21170200   -0.25181300
 H                  0.84700500   -1.18434600    0.87098400
 C                  6.66190200    0.22169300   -0.10556400
 N                  7.80480900    0.38208200   -0.21980500
 N                  3.03946200    0.50811900   -0.75424900
```
