## Supplementary material for "Ligand efficacy shifts a nuclear receptor conformational ensemble between transcriptionally active and repressive states": Source Data 2: SR33486-lig.out

```
 Entering Gaussian System, Link 0=g16
 Initial command:
 /accre/arch/easybuild/software/BinDist/Gaussian/16.B.01-SSE4.2/g16/l1.exe "/scratch/yang_lab/shaoqz//50849060/Gau-92401.inp" -scrdir="/scratch/yang_lab/shaoqz//50849060/"
 Entering Link 1 = /accre/arch/easybuild/software/BinDist/Gaussian/16.B.01-SSE4.2/g16/l1.exe PID=     94474.
  
 Copyright (c) 1988-2017, Gaussian, Inc.  All Rights Reserved.
  
 This is part of the Gaussian(R) 16 program.  It is based on
 the Gaussian(R) 09 system (copyright 2009, Gaussian, Inc.),
 the Gaussian(R) 03 system (copyright 2003, Gaussian, Inc.),
 the Gaussian(R) 98 system (copyright 1998, Gaussian, Inc.),
 the Gaussian(R) 94 system (copyright 1995, Gaussian, Inc.),
 the Gaussian 92(TM) system (copyright 1992, Gaussian, Inc.),
 the Gaussian 90(TM) system (copyright 1990, Gaussian, Inc.),
 the Gaussian 88(TM) system (copyright 1988, Gaussian, Inc.),
 the Gaussian 86(TM) system (copyright 1986, Carnegie Mellon
 University), and the Gaussian 82(TM) system (copyright 1983,
 Carnegie Mellon University). Gaussian is a federally registered
 trademark of Gaussian, Inc.
  
 This software contains proprietary and confidential information,
 including trade secrets, belonging to Gaussian, Inc.
  
 This software is provided under written license and may be
 used, copied, transmitted, or stored only in accord with that
 written license.
  
 The following legend is applicable only to US Government
 contracts under FAR:
  
                    RESTRICTED RIGHTS LEGEND
  
 Use, reproduction and disclosure by the US Government is
 subject to restrictions as set forth in subparagraphs (a)
 and (c) of the Commercial Computer Software - Restricted
 Rights clause in FAR 52.227-19.
  
 Gaussian, Inc.
 340 Quinnipiac St., Bldg. 40, Wallingford CT 06492
  
  
 ---------------------------------------------------------------
 Warning -- This program may not be used in any manner that
 competes with the business of Gaussian, Inc. or will provide
 assistance to any competitor of Gaussian, Inc.  The licensee
 of this program is prohibited from giving any competitor of
 Gaussian, Inc. access to this program.  By using this program,
 the user acknowledges that Gaussian, Inc. is engaged in the
 business of creating and licensing software in the field of
 computational chemistry and represents and warrants to the
 licensee that it is not a competitor of Gaussian, Inc. and that
 it will not use this program in any manner prohibited above.
 ---------------------------------------------------------------
  

 Cite this work as:
 Gaussian 16, Revision B.01,
 M. J. Frisch, G. W. Trucks, H. B. Schlegel, G. E. Scuseria, 
 M. A. Robb, J. R. Cheeseman, G. Scalmani, V. Barone, 
 G. A. Petersson, H. Nakatsuji, X. Li, M. Caricato, A. V. Marenich, 
 J. Bloino, B. G. Janesko, R. Gomperts, B. Mennucci, H. P. Hratchian, 
 J. V. Ortiz, A. F. Izmaylov, J. L. Sonnenberg, D. Williams-Young, 
 F. Ding, F. Lipparini, F. Egidi, J. Goings, B. Peng, A. Petrone, 
 T. Henderson, D. Ranasinghe, V. G. Zakrzewski, J. Gao, N. Rega, 
 G. Zheng, W. Liang, M. Hada, M. Ehara, K. Toyota, R. Fukuda, 
 J. Hasegawa, M. Ishida, T. Nakajima, Y. Honda, O. Kitao, H. Nakai, 
 T. Vreven, K. Throssell, J. A. Montgomery, Jr., J. E. Peralta, 
 F. Ogliaro, M. J. Bearpark, J. J. Heyd, E. N. Brothers, K. N. Kudin, 
 V. N. Staroverov, T. A. Keith, R. Kobayashi, J. Normand, 
 K. Raghavachari, A. P. Rendell, J. C. Burant, S. S. Iyengar, 
 J. Tomasi, M. Cossi, J. M. Millam, M. Klene, C. Adamo, R. Cammi, 
 J. W. Ochterski, R. L. Martin, K. Morokuma, O. Farkas, 
 J. B. Foresman, and D. J. Fox, Gaussian, Inc., Wallingford CT, 2016.
 
 ******************************************
 Gaussian 16:  ES64L-G16RevB.01 20-Dec-2017
                26-Mar-2023 
 ******************************************
 %mem=50000MB
 %nprocshared=24
 Will use up to   24 processors via shared memory.
 -------------------------
 # def2tzvp em=gd3 pbe1pbe
 -------------------------
 1/38=1,172=1/1;
 2/12=2,17=6,18=5,40=1/2;
 3/5=44,7=101,11=2,25=1,30=1,74=-13,124=31/1,2,3;
 4//1;
 5/5=2,38=5/2;
 6/7=2,8=2,9=2,10=2,28=1/1;
 99/5=1,9=1/99;
 -----
 Title
 -----
 Symbolic Z-matrix:
 Charge =  0 Multiplicity = 1
 C                     3.60893   4.6354   -0.44013 
 C                     3.72363   3.12726  -0.3008 
 S                     2.07131   2.48057   0.09877 
 C                    -0.1857    0.42529   0.2098 
 N                    -1.16643  -0.43069  -0.27695 
 O                    -0.40736   1.53322   0.63176 
 C                    -2.54241  -0.26514  -0.20307 
 N                     2.87647  -3.4769    0.11091 
 O                     1.88034  -4.16625   0.17236 
 O                     4.01237  -3.89461   0.06216 
 C                    -4.34993   0.65783   0.83361 
 C                    -5.25465   0.02555  -0.03337 
 C                    -4.72502  -0.80624  -1.0333 
 C                    -3.35459  -0.95257  -1.12587 
 C                     1.20005  -0.13141   0.1324 
 C                     2.3175    0.74925   0.07269 
 C                     3.6049    0.18069  -0.00664 
 C                     3.79776  -1.19091   0.00012 
 C                     2.69163  -2.02881   0.08768 
 C                     1.40768  -1.50898   0.15554 
 H                     4.59361   5.06887  -0.66869 
 H                     2.91768   4.9111   -1.2503 
 H                     3.24334   5.09649   0.48968 
 H                     4.42953   2.8686    0.5042 
 H                     4.08188   2.67213  -1.23773 
 H                    -4.7254    1.30621   1.6326 
 H                    -5.38991  -1.3208   -1.72939 
 H                    -2.91205  -1.5809   -1.90185 
 H                     4.48211   0.82231  -0.06078 
 H                     4.79554  -1.62754  -0.05074 
 H                     0.5791   -2.2117    0.25181 
 H                    -0.84701  -1.18435  -0.87098 
 C                    -6.6619    0.22169   0.10556 
 N                    -7.80481   0.38208   0.21981 
 N                    -3.03946   0.50812   0.75425 
 
                          Input orientation:                          
 ---------------------------------------------------------------------
 Center     Atomic      Atomic             Coordinates (Angstroms)
 Number     Number       Type             X           Y           Z
 ---------------------------------------------------------------------
      1          6           0        3.608925    4.635397   -0.440130
      2          6           0        3.723630    3.127265   -0.300799
      3         16           0        2.071313    2.480567    0.098772
      4          6           0       -0.185702    0.425289    0.209802
      5          7           0       -1.166425   -0.430694   -0.276947
      6          8           0       -0.407360    1.533219    0.631762
      7          6           0       -2.542406   -0.265138   -0.203074
      8          7           0        2.876474   -3.476898    0.110908
      9          8           0        1.880342   -4.166251    0.172363
     10          8           0        4.012372   -3.894613    0.062164
     11          6           0       -4.349928    0.657827    0.833610
     12          6           0       -5.254652    0.025546   -0.033370
     13          6           0       -4.725022   -0.806242   -1.033296
     14          6           0       -3.354587   -0.952566   -1.125866
     15          6           0        1.200050   -0.131408    0.132395
     16          6           0        2.317500    0.749246    0.072693
     17          6           0        3.604896    0.180694   -0.006638
     18          6           0        3.797762   -1.190911    0.000119
     19          6           0        2.691632   -2.028814    0.087682
     20          6           0        1.407684   -1.508975    0.155538
     21          1           0        4.593613    5.068871   -0.668689
     22          1           0        2.917678    4.911102   -1.250296
     23          1           0        3.243338    5.096489    0.489680
     24          1           0        4.429528    2.868599    0.504201
     25          1           0        4.081882    2.672130   -1.237731
     26          1           0       -4.725398    1.306209    1.632597
     27          1           0       -5.389905   -1.320801   -1.729386
     28          1           0       -2.912049   -1.580904   -1.901845
     29          1           0        4.482112    0.822305   -0.060784
     30          1           0        4.795537   -1.627541   -0.050736
     31          1           0        0.579103   -2.211702    0.251813
     32          1           0       -0.847005   -1.184346   -0.870984
     33          6           0       -6.661902    0.221693    0.105564
     34          7           0       -7.804809    0.382082    0.219805
     35          7           0       -3.039462    0.508119    0.754249
 ---------------------------------------------------------------------
                    Distance matrix (angstroms):
                    1          2          3          4          5
     1  C    0.000000
     2  C    1.518892   0.000000
     3  S    2.701473   1.818798   0.000000
     4  C    5.704964   4.779567   3.054605   0.000000
     5  N    6.963898   6.047502   4.370304   1.389766   0.000000
     6  O    5.186811   4.525012   2.706541   1.206106   2.293226
     7  C    7.868311   7.126090   5.377398   2.490223   1.387872
     8  N    8.163912   6.670993   6.011640   4.961226   5.076891
     9  O    8.990670   7.537703   6.649968   5.035095   4.841390
    10  O    8.554305   7.037179   6.664231   6.025544   6.239685
    11  C    8.988149   8.518647   6.715259   4.217107   3.543008
    12  C    9.998959   9.502722   7.727506   5.090499   4.120811
    13  C    9.970855   9.348195   7.633797   4.864914   3.657419
    14  C    8.954667   8.211389   6.536553   3.704636   2.404385
    15  C    5.371489   4.144281   2.753660   1.495397   2.420194
    16  C    4.127098   2.787772   1.748931   2.527799   3.694894
    17  C    4.475747   2.963597   2.766298   3.804643   4.817921
    18  C    5.845968   4.329283   4.058338   4.303958   5.029697
    19  C    6.747720   5.272674   4.551861   3.783726   4.191843
    20  C    6.553899   5.202554   4.044758   2.506631   2.824141
    21  H    1.099886   2.159177   3.694633   6.721343   7.973501
    22  H    1.100093   2.175587   2.905825   5.646713   6.794269
    23  H    1.100366   2.175633   2.893009   5.801444   7.112206
    24  H    2.164885   1.101465   2.424071   5.230371   6.542952
    25  H    2.171238   1.101514   2.421843   5.035466   6.172143
    26  H    9.210897   8.856655   7.065905   4.838306   4.396530
    27  H   10.868184  10.241224   8.571017   5.821770   4.554081
    28  H    9.126999   8.292312   6.732898   3.989590   2.647731
    29  H    3.930144   2.438389   2.930400   4.692475   5.789879
    30  H    6.386241   4.880543   4.931562   5.393953   6.085113
    31  H    7.519400   6.220772   4.926205   2.745981   2.549205
    32  H    7.342367   6.309184   4.784203   2.048498   1.011385
    33  C   11.192339  10.791976   9.020621   6.480238   5.547269
    34  N   12.198341  11.862207  10.097330   7.619236   6.706378
    35  N    7.915934   7.328879   5.517266   2.906412   2.335167
                    6          7          8          9         10
     6  O    0.000000
     7  C    2.913668   0.000000
     8  N    6.012997   6.307000   0.000000
     9  O    6.158619   5.909343   1.212956   0.000000
    10  O    7.022808   7.497236   1.211250   2.152088   0.000000
    11  C    4.043624   2.278972   8.356981   7.907290   9.552377
    12  C    5.119738   2.733052   8.854555   8.277779  10.062530
    13  C    5.185335   2.397055   8.137834   7.508269   9.331673
    14  C    4.237279   1.408453   6.835787   6.278348   8.021168
    15  C    2.367302   3.759840   3.742080   4.091986   4.698489
    16  C    2.889989   4.972294   4.263122   4.935904   4.943494
    17  C    4.281948   6.166577   3.731273   4.679964   4.096205
    18  C    5.050040   6.410622   2.467141   3.543842   2.712916
    19  C    4.752668   5.530845   1.460018   2.287794   2.286091
    20  C    3.574370   4.156795   2.456025   2.699038   3.533325
    21  H    6.261129   8.921391   8.751372   9.662126   9.011994
    22  H    5.099815   7.596226   8.497830   9.246532   8.970035
    23  H    5.103399   7.918446   8.589588   9.367860   9.034052
    24  H    5.019462   7.676484   6.544615   7.489832   6.790468
    25  H    4.994539   7.319785   6.409554   7.321106   6.694526
    26  H    4.438317   3.256420   9.109452   8.701489  10.288996
    27  H    6.208559   3.398868   8.738905   8.035529   9.911457
    28  H    4.731849   2.180298   6.415058   5.826952   7.560303
    29  H    4.989184   7.109615   4.592461   5.631097   4.741844
    30  H    6.125875   7.464902   2.670029   3.872103   2.401189
    31  H    3.891260   3.706731   2.626497   2.349425   3.828249
    32  H    3.136350   2.040939   4.481540   4.173578   5.641796
    33  C    6.412198   4.159628  10.230358   9.603564  11.440541
    34  N    7.497805   5.318891  11.357526  10.700081  12.568243
    35  N    2.827330   1.327199   7.161882   6.811226   8.342146
                   11         12         13         14         15
    11  C    0.000000
    12  C    1.403552   0.000000
    13  C    2.401985   1.404361   0.000000
    14  C    2.724631   2.400104   1.381330   0.000000
    15  C    5.649500   6.458738   6.076242   4.796065   0.000000
    16  C    6.711330   7.607396   7.296566   6.041960   1.424012
    17  C    8.013295   8.860947   8.450775   7.139422   2.428996
    18  C    8.396272   9.133843   8.593821   7.244360   2.808585
    19  C    7.573507   8.208439   7.599870   6.260014   2.413911
    20  C    6.189096   6.839383   6.286274   4.962944   1.393319
    21  H   10.084698  11.082738  11.022107   9.982014   6.261063
    22  H    8.674740   9.598778   9.547040   8.587164   5.503543
    23  H    8.802142   9.909787  10.032769   9.095805   5.624374
    24  H    9.059518  10.107189   9.983694   8.823314   4.423552
    25  H    8.913097   9.778842   9.471136   8.273573   4.247591
    26  H    1.095334   2.166946   3.401387   3.819726   6.279194
    27  H    3.400804   2.169658   1.091504   2.154612   6.950424
    28  H    3.816035   3.399951   2.154379   1.092150   4.811292
    29  H    8.878734   9.769347   9.400493   8.105456   3.423276
    30  H    9.468078  10.185249   9.606300   8.248395   3.898651
    31  H    5.733065   6.254543   5.635651   4.354003   2.174272
    32  H    4.309259   4.646804   3.899785   2.531137   2.511152
    33  C    2.462821   1.427631   2.470862   3.719360   7.869923
    34  N    3.519800   2.587376   3.530930   4.837002   9.019911
    35  N    1.321375   2.400060   2.786391   2.401611   4.332339
                   16         17         18         19         20
    16  C    0.000000
    17  C    1.409586   0.000000
    18  C    2.441445   1.385115   0.000000
    19  C    2.803180   2.392671   1.390422   0.000000
    20  C    2.436019   2.776513   2.416152   1.386852   0.000000
    21  H    4.938572   5.030919   6.345514   7.386932   7.355104
    22  H    4.408124   4.939202   6.290679   7.071331   6.743429
    23  H    4.464255   4.953998   6.330755   7.157927   6.863922
    24  H    3.022998   2.857588   4.139185   5.213293   5.330690
    25  H    2.920229   2.819638   4.066458   5.078227   5.155014
    26  H    7.235048   8.564326   9.030219   8.277770   6.908086
    27  H    8.181484   9.280560   9.349935   8.313499   7.056597
    28  H    6.056119   7.011819   6.985064   5.963227   4.785195
    29  H    2.169954   1.088166   2.127224   3.369976   3.864424
    30  H    3.435843   2.165476   1.090315   2.146298   3.396197
    31  H    3.438215   3.865977   3.386020   2.126774   1.090706
    32  H    3.826669   4.736016   4.725751   3.762196   2.498550
    33  C    8.994946  10.267493  10.555148   9.620483   8.253237
    34  N   10.130034  11.413729  11.710774  10.770569   9.404800
    35  N    5.405525   6.695793   7.085411   6.302839   4.919780
                   21         22         23         24         25
    21  H    0.000000
    22  H    1.780987   0.000000
    23  H    1.779276   1.779871   0.000000
    24  H    2.498758   3.088004   2.524035   0.000000
    25  H    2.515958   2.523594   3.092672   1.787116   0.000000
    26  H   10.310068   8.928770   8.897934   9.355587   9.363370
    27  H   11.900572  10.396253  10.983567  10.906936  10.290771
    28  H   10.103224   8.749650   9.391260   8.915486   8.212455
    29  H    4.291306   4.536591   4.483996   2.123509   2.228731
    30  H    6.727895   6.907905   6.921990   4.545018   4.517237
    31  H    8.364829   7.645888   7.782312   6.379571   6.191932
    32  H    8.291198   7.174343   7.617821   6.794063   6.269038
    33  C   12.279300  10.751617  11.046491  11.409857  11.101260
    34  N   13.284438  11.732218  12.014991  12.487700  12.192709
    35  N    9.004946   7.674111   7.784389   7.837104   7.704834
                   26         27         28         29         30
    26  H    0.000000
    27  H    4.318064   0.000000
    28  H    4.910798   2.497432   0.000000
    29  H    9.374430  10.238841   7.989902   0.000000
    30  H   10.103895  10.327400   7.926895   2.469834   0.000000
    31  H    6.513063   6.352001   4.150216   4.953423   4.267446
    32  H    5.245256   4.625302   2.341867   5.751744   5.719048
    33  C    2.694077   2.713725   4.619572  11.161427  11.606765
    34  N    3.511804   3.539904   5.682765  12.298006  12.762464
    35  N    2.061752   3.877883   3.381580   7.572124   8.160653
                   31         32         33         34         35
    31  H    0.000000
    32  H    2.085646   0.000000
    33  C    7.640350   6.061651   0.000000
    34  N    8.776031   7.214884   1.159747   0.000000
    35  N    4.554545   3.211337   3.691193   4.796879   0.000000
 Stoichiometry    C15H12N4O3S
 Framework group  C1[X(C15H12N4O3S)]
 Deg. of freedom    99
 Full point group                 C1      NOp   1
 Largest Abelian subgroup         C1      NOp   1
 Largest concise Abelian subgroup C1      NOp   1
                         Standard orientation:                         
 ---------------------------------------------------------------------
 Center     Atomic      Atomic             Coordinates (Angstroms)
 Number     Number       Type             X           Y           Z
 ---------------------------------------------------------------------
      1          6           0       -3.608925    4.635397    0.440130
      2          6           0       -3.723630    3.127265    0.300799
      3         16           0       -2.071313    2.480567   -0.098772
      4          6           0        0.185702    0.425289   -0.209802
      5          7           0        1.166425   -0.430694    0.276947
      6          8           0        0.407360    1.533219   -0.631762
      7          6           0        2.542406   -0.265138    0.203074
      8          7           0       -2.876474   -3.476898   -0.110908
      9          8           0       -1.880342   -4.166251   -0.172363
     10          8           0       -4.012372   -3.894613   -0.062164
     11          6           0        4.349928    0.657827   -0.833610
     12          6           0        5.254652    0.025546    0.033370
     13          6           0        4.725022   -0.806242    1.033296
     14          6           0        3.354587   -0.952566    1.125866
     15          6           0       -1.200050   -0.131408   -0.132395
     16          6           0       -2.317500    0.749246   -0.072693
     17          6           0       -3.604896    0.180694    0.006638
     18          6           0       -3.797762   -1.190911   -0.000119
     19          6           0       -2.691632   -2.028814   -0.087682
     20          6           0       -1.407684   -1.508975   -0.155538
     21          1           0       -4.593613    5.068871    0.668689
     22          1           0       -2.917678    4.911102    1.250296
     23          1           0       -3.243338    5.096489   -0.489680
     24          1           0       -4.429528    2.868599   -0.504201
     25          1           0       -4.081882    2.672130    1.237731
     26          1           0        4.725398    1.306209   -1.632597
     27          1           0        5.389905   -1.320801    1.729386
     28          1           0        2.912049   -1.580904    1.901845
     29          1           0       -4.482112    0.822305    0.060784
     30          1           0       -4.795537   -1.627541    0.050736
     31          1           0       -0.579103   -2.211702   -0.251813
     32          1           0        0.847005   -1.184346    0.870984
     33          6           0        6.661902    0.221693   -0.105564
     34          7           0        7.804809    0.382082   -0.219805
     35          7           0        3.039462    0.508119   -0.754249
 ---------------------------------------------------------------------
 Rotational constants (GHZ):           0.3132585           0.1190921           0.0884906
 Standard basis: def2TZVP (5D, 7F)
 There are   906 symmetry adapted cartesian basis functions of A   symmetry.
 There are   791 symmetry adapted basis functions of A   symmetry.
   791 basis functions,  1287 primitive gaussians,   906 cartesian basis functions
    85 alpha electrons       85 beta electrons
       nuclear repulsion energy      1871.4176298985 Hartrees.
 NAtoms=   35 NActive=   35 NUniq=   35 SFac= 1.00D+00 NAtFMM=   60 NAOKFM=F Big=F
 Integral buffers will be    131072 words long.
 Raffenetti 2 integral format.
 Two-electron integral symmetry is turned on.
 Nuclear repulsion after empirical dispersion term =     1871.3973597831 Hartrees.
 One-electron integrals computed using PRISM.
   1 Symmetry operations used in ECPInt.
 ECPInt:  NShTT=   46056 NPrTT=  146086 LenC2=   36088 LenP2D=   78528.
 LDataN:  DoStor=T MaxTD1= 6 Len=  172
 NBasis=   791 RedAO= T EigKep=  6.87D-06  NBF=   791
 NBsUse=   791 1.00D-06 EigRej= -1.00D+00 NBFU=   791
 ExpMin= 9.52D-02 ExpMax= 6.07D+04 ExpMxC= 2.07D+03 IAcc=3 IRadAn=         5 AccDes= 0.00D+00
 Harris functional with IExCor= 1009 and IRadAn=       5 diagonalized for initial guess.
 HarFok:  IExCor= 1009 AccDes= 0.00D+00 IRadAn=         5 IDoV= 1 UseB2=F ITyADJ=14
 ICtDFT=  3500011 ScaDFX=  1.000000  1.000000  1.000000  1.000000
 FoFCou: FMM=F IPFlag=           0 FMFlag=      100000 FMFlg1=           0
         NFxFlg=           0 DoJE=T BraDBF=F KetDBF=T FulRan=T
         wScrn=  0.000000 ICntrl=       500 IOpCl=  0 I1Cent=   200000004 NGrid=           0
         NMat0=    1 NMatS0=      1 NMatT0=    0 NMatD0=    1 NMtDS0=    0 NMtDT0=    0
 Petite list used in FoFCou.
 Requested convergence on RMS density matrix=1.00D-08 within 128 cycles.
 Requested convergence on MAX density matrix=1.00D-06.
 Requested convergence on             energy=1.00D-06.
 No special actions if energy rises.
 Integral accuracy reduced to 1.0D-05 until final iterations.
 Problem detected with inexpensive integrals.
 Switching to full accuracy and repeating last cycle.
 SCF Done:  E(RPBE1PBE) =  -1420.71776382     A.U. after   26 cycles
            NFock= 26  Conv=0.80D-08     -V/T= 2.0038

 **********************************************************************

            Population analysis using the SCF Density.

 **********************************************************************

 Orbital symmetries:
       Occupied  (A) (A) (A) (A) (A) (A) (A) (A) (A) (A) (A) (A)
                 (A) (A) (A) (A) (A) (A) (A) (A) (A) (A) (A) (A)
                 (A) (A) (A) (A) (A) (A) (A) (A) (A) (A) (A) (A)
                 (A) (A) (A) (A) (A) (A) (A) (A) (A) (A) (A) (A)
                 (A) (A) (A) (A) (A) (A) (A) (A) (A) (A) (A) (A)
                 (A) (A) (A) (A) (A) (A) (A) (A) (A) (A) (A) (A)
                 (A) (A) (A) (A) (A) (A) (A) (A) (A) (A) (A) (A)
                 (A)
       Virtual   (A) (A) (A) (A) (A) (A) (A) (A) (A) (A) (A) (A)
                 (A) (A) (A) (A) (A) (A) (A) (A) (A) (A) (A) (A)
                 (A) (A) (A) (A) (A) (A) (A) (A) (A) (A) (A) (A)
                 (A) (A) (A) (A) (A) (A) (A) (A) (A) (A) (A) (A)
                 (A) (A) (A) (A) (A) (A) (A) (A) (A) (A) (A) (A)
                 (A) (A) (A) (A) (A) (A) (A) (A) (A) (A) (A) (A)
                 (A) (A) (A) (A) (A) (A) (A) (A) (A) (A) (A) (A)
                 (A) (A) (A) (A) (A) (A) (A) (A) (A) (A) (A) (A)
                 (A) (A) (A) (A) (A) (A) (A) (A) (A) (A) (A) (A)
                 (A) (A) (A) (A) (A) (A) (A) (A) (A) (A) (A) (A)
                 (A) (A) (A) (A) (A) (A) (A) (A) (A) (A) (A) (A)
                 (A) (A) (A) (A) (A) (A) (A) (A) (A) (A) (A) (A)
                 (A) (A) (A) (A) (A) (A) (A) (A) (A) (A) (A) (A)
                 (A) (A) (A) (A) (A) (A) (A) (A) (A) (A) (A) (A)
                 (A) (A) (A) (A) (A) (A) (A) (A) (A) (A) (A) (A)
                 (A) (A) (A) (A) (A) (A) (A) (A) (A) (A) (A) (A)
                 (A) (A) (A) (A) (A) (A) (A) (A) (A) (A) (A) (A)
                 (A) (A) (A) (A) (A) (A) (A) (A) (A) (A) (A) (A)
                 (A) (A) (A) (A) (A) (A) (A) (A) (A) (A) (A) (A)
                 (A) (A) (A) (A) (A) (A) (A) (A) (A) (A) (A) (A)
                 (A) (A) (A) (A) (A) (A) (A) (A) (A) (A) (A) (A)
                 (A) (A) (A) (A) (A) (A) (A) (A) (A) (A) (A) (A)
                 (A) (A) (A) (A) (A) (A) (A) (A) (A) (A) (A) (A)
                 (A) (A) (A) (A) (A) (A) (A) (A) (A) (A) (A) (A)
                 (A) (A) (A) (A) (A) (A) (A) (A) (A) (A) (A) (A)
                 (A) (A) (A) (A) (A) (A) (A) (A) (A) (A) (A) (A)
                 (A) (A) (A) (A) (A) (A) (A) (A) (A) (A) (A) (A)
                 (A) (A) (A) (A) (A) (A) (A) (A) (A) (A) (A) (A)
                 (A) (A) (A) (A) (A) (A) (A) (A) (A) (A) (A) (A)
                 (A) (A) (A) (A) (A) (A) (A) (A) (A) (A) (A) (A)
                 (A) (A) (A) (A) (A) (A) (A) (A) (A) (A) (A) (A)
                 (A) (A) (A) (A) (A) (A) (A) (A) (A) (A) (A) (A)
                 (A) (A) (A) (A) (A) (A) (A) (A) (A) (A) (A) (A)
                 (A) (A) (A) (A) (A) (A) (A) (A) (A) (A) (A) (A)
                 (A) (A) (A) (A) (A) (A) (A) (A) (A) (A) (A) (A)
                 (A) (A) (A) (A) (A) (A) (A) (A) (A) (A) (A) (A)
                 (A) (A) (A) (A) (A) (A) (A) (A) (A) (A) (A) (A)
                 (A) (A) (A) (A) (A) (A) (A) (A) (A) (A) (A) (A)
                 (A) (A) (A) (A) (A) (A) (A) (A) (A) (A) (A) (A)
                 (A) (A) (A) (A) (A) (A) (A) (A) (A) (A) (A) (A)
                 (A) (A) (A) (A) (A) (A) (A) (A) (A) (A) (A) (A)
                 (A) (A) (A) (A) (A) (A) (A) (A) (A) (A) (A) (A)
                 (A) (A) (A) (A) (A) (A) (A) (A) (A) (A) (A) (A)
                 (A) (A) (A) (A) (A) (A) (A) (A) (A) (A) (A) (A)
                 (A) (A) (A) (A) (A) (A) (A) (A) (A) (A) (A) (A)
                 (A) (A) (A) (A) (A) (A) (A) (A) (A) (A) (A) (A)
                 (A) (A) (A) (A) (A) (A) (A) (A) (A) (A) (A) (A)
                 (A) (A) (A) (A) (A) (A) (A) (A) (A) (A) (A) (A)
                 (A) (A) (A) (A) (A) (A) (A) (A) (A) (A) (A) (A)
                 (A) (A) (A) (A) (A) (A) (A) (A) (A) (A) (A) (A)
                 (A) (A) (A) (A) (A) (A) (A) (A) (A) (A) (A) (A)
                 (A) (A) (A) (A) (A) (A) (A) (A) (A) (A) (A) (A)
                 (A) (A) (A) (A) (A) (A) (A) (A) (A) (A) (A) (A)
                 (A) (A) (A) (A) (A) (A) (A) (A) (A) (A) (A) (A)
                 (A) (A) (A) (A) (A) (A) (A) (A) (A) (A) (A) (A)
                 (A) (A) (A) (A) (A) (A) (A) (A) (A) (A) (A) (A)
                 (A) (A) (A) (A) (A) (A) (A) (A) (A) (A) (A) (A)
                 (A) (A) (A) (A) (A) (A) (A) (A) (A) (A) (A) (A)
                 (A) (A) (A) (A) (A) (A) (A) (A) (A) (A)
 The electronic state is 1-A.
 Alpha  occ. eigenvalues --  -89.05334 -19.24857 -19.24823 -19.20694 -14.63451
 Alpha  occ. eigenvalues --  -14.45559 -14.40846 -14.39129 -10.36139 -10.34091
 Alpha  occ. eigenvalues --  -10.31216 -10.30370 -10.29886 -10.28998 -10.28530
 Alpha  occ. eigenvalues --  -10.28402 -10.28207 -10.27779 -10.27684 -10.27208
 Alpha  occ. eigenvalues --  -10.27192 -10.27109 -10.24174  -8.03092  -5.96764
 Alpha  occ. eigenvalues --   -5.96376  -5.95945  -1.28553  -1.10980  -1.10624
 Alpha  occ. eigenvalues --   -1.03488  -0.97876  -0.94381  -0.94055  -0.87950
 Alpha  occ. eigenvalues --   -0.87232  -0.84595  -0.83108  -0.81607  -0.77507
 Alpha  occ. eigenvalues --   -0.73342  -0.71074  -0.70431  -0.68495  -0.65970
 Alpha  occ. eigenvalues --   -0.63101  -0.62272  -0.60344  -0.60035  -0.58706
 Alpha  occ. eigenvalues --   -0.57495  -0.55642  -0.54183  -0.53452  -0.52540
 Alpha  occ. eigenvalues --   -0.51693  -0.49824  -0.49522  -0.49141  -0.48468
 Alpha  occ. eigenvalues --   -0.47260  -0.46273  -0.45467  -0.45354  -0.44070
 Alpha  occ. eigenvalues --   -0.42811  -0.41926  -0.41164  -0.39810  -0.39436
 Alpha  occ. eigenvalues --   -0.39125  -0.38759  -0.36583  -0.36156  -0.34977
 Alpha  occ. eigenvalues --   -0.34407  -0.34102  -0.33713  -0.33384  -0.32550
 Alpha  occ. eigenvalues --   -0.31806  -0.31082  -0.28395  -0.27422  -0.25467
 Alpha virt. eigenvalues --   -0.10080  -0.08454  -0.05713  -0.05435  -0.02245
 Alpha virt. eigenvalues --    0.01265   0.01660   0.02563   0.03039   0.03847
 Alpha virt. eigenvalues --    0.04855   0.05918   0.06550   0.07035   0.07330
 Alpha virt. eigenvalues --    0.07847   0.08296   0.08908   0.09622   0.10175
 Alpha virt. eigenvalues --    0.10399   0.10770   0.11501   0.12093   0.12667
 Alpha virt. eigenvalues --    0.13172   0.13571   0.14059   0.14860   0.15962
 Alpha virt. eigenvalues --    0.16795   0.17121   0.17594   0.18811   0.19484
 Alpha virt. eigenvalues --    0.19537   0.19913   0.20693   0.20814   0.20987
 Alpha virt. eigenvalues --    0.21503   0.21873   0.22085   0.22735   0.23594
 Alpha virt. eigenvalues --    0.23623   0.23896   0.24360   0.25079   0.25309
 Alpha virt. eigenvalues --    0.25708   0.26456   0.26798   0.27797   0.28270
 Alpha virt. eigenvalues --    0.29162   0.29447   0.29867   0.30006   0.30828
 Alpha virt. eigenvalues --    0.31205   0.31607   0.32162   0.32403   0.32763
 Alpha virt. eigenvalues --    0.33265   0.33573   0.34056   0.34541   0.35206
 Alpha virt. eigenvalues --    0.35282   0.35569   0.36691   0.37024   0.37763
 Alpha virt. eigenvalues --    0.38614   0.38950   0.39327   0.39665   0.40003
 Alpha virt. eigenvalues --    0.40265   0.40717   0.40913   0.41289   0.41816
 Alpha virt. eigenvalues --    0.42614   0.42949   0.43042   0.43832   0.44141
 Alpha virt. eigenvalues --    0.44608   0.44804   0.45179   0.45653   0.46262
 Alpha virt. eigenvalues --    0.47079   0.47197   0.48011   0.48351   0.48875
 Alpha virt. eigenvalues --    0.49438   0.49683   0.50507   0.51411   0.51471
 Alpha virt. eigenvalues --    0.52111   0.52473   0.53184   0.53821   0.54118
 Alpha virt. eigenvalues --    0.54563   0.55075   0.55857   0.55952   0.56394
 Alpha virt. eigenvalues --    0.57339   0.57658   0.58207   0.58319   0.59059
 Alpha virt. eigenvalues --    0.59698   0.60395   0.61038   0.61212   0.61774
 Alpha virt. eigenvalues --    0.62216   0.62810   0.63626   0.64007   0.64752
 Alpha virt. eigenvalues --    0.64993   0.65601   0.65968   0.66857   0.67281
 Alpha virt. eigenvalues --    0.67588   0.68243   0.68835   0.69564   0.70369
 Alpha virt. eigenvalues --    0.70897   0.71613   0.72422   0.73343   0.73640
 Alpha virt. eigenvalues --    0.74028   0.74544   0.74609   0.75772   0.76524
 Alpha virt. eigenvalues --    0.77366   0.77690   0.78249   0.78694   0.79623
 Alpha virt. eigenvalues --    0.80377   0.80456   0.81117   0.81663   0.82684
 Alpha virt. eigenvalues --    0.83219   0.84542   0.84938   0.85422   0.85780
 Alpha virt. eigenvalues --    0.86458   0.87447   0.88156   0.88688   0.89446
 Alpha virt. eigenvalues --    0.90544   0.91810   0.92424   0.93461   0.94048
 Alpha virt. eigenvalues --    0.94608   0.95538   0.96186   0.98895   0.99390
 Alpha virt. eigenvalues --    1.00508   1.01748   1.02577   1.03461   1.03722
 Alpha virt. eigenvalues --    1.04427   1.05046   1.05548   1.06444   1.07061
 Alpha virt. eigenvalues --    1.07590   1.08075   1.08561   1.09661   1.10630
 Alpha virt. eigenvalues --    1.10922   1.11527   1.12985   1.13978   1.14922
 Alpha virt. eigenvalues --    1.15464   1.15969   1.17113   1.20143   1.20422
 Alpha virt. eigenvalues --    1.21269   1.22327   1.23085   1.24157   1.24449
 Alpha virt. eigenvalues --    1.25607   1.26860   1.27598   1.28205   1.28563
 Alpha virt. eigenvalues --    1.29481   1.30046   1.30629   1.31626   1.31754
 Alpha virt. eigenvalues --    1.32797   1.33586   1.34224   1.35382   1.36396
 Alpha virt. eigenvalues --    1.37330   1.38880   1.39402   1.40102   1.40150
 Alpha virt. eigenvalues --    1.41935   1.42846   1.43990   1.44517   1.45611
 Alpha virt. eigenvalues --    1.46034   1.47288   1.47777   1.48185   1.48845
 Alpha virt. eigenvalues --    1.49994   1.50178   1.51041   1.51384   1.51583
 Alpha virt. eigenvalues --    1.51900   1.52984   1.53920   1.54692   1.55047
 Alpha virt. eigenvalues --    1.55598   1.56044   1.56505   1.58001   1.58150
 Alpha virt. eigenvalues --    1.59312   1.59679   1.60112   1.60908   1.61283
 Alpha virt. eigenvalues --    1.61670   1.63184   1.63973   1.64751   1.65156
 Alpha virt. eigenvalues --    1.65542   1.65604   1.66514   1.67519   1.67923
 Alpha virt. eigenvalues --    1.68736   1.70016   1.70645   1.71340   1.71872
 Alpha virt. eigenvalues --    1.72854   1.73591   1.74542   1.75981   1.76326
 Alpha virt. eigenvalues --    1.77275   1.77531   1.78450   1.79311   1.79855
 Alpha virt. eigenvalues --    1.80548   1.81912   1.82834   1.83959   1.84207
 Alpha virt. eigenvalues --    1.84809   1.85540   1.85622   1.87463   1.87837
 Alpha virt. eigenvalues --    1.89406   1.89774   1.90764   1.92093   1.92935
 Alpha virt. eigenvalues --    1.93170   1.93565   1.95442   1.95920   1.96390
 Alpha virt. eigenvalues --    1.96933   1.97639   1.98006   1.99257   2.00408
 Alpha virt. eigenvalues --    2.01166   2.01581   2.02808   2.03473   2.04217
 Alpha virt. eigenvalues --    2.07003   2.08105   2.09173   2.09956   2.10977
 Alpha virt. eigenvalues --    2.11190   2.12302   2.12433   2.12920   2.13707
 Alpha virt. eigenvalues --    2.14185   2.15900   2.17526   2.18450   2.19055
 Alpha virt. eigenvalues --    2.19892   2.20731   2.22253   2.23263   2.24996
 Alpha virt. eigenvalues --    2.25892   2.27920   2.28540   2.28603   2.29620
 Alpha virt. eigenvalues --    2.30545   2.31051   2.31350   2.32934   2.33003
 Alpha virt. eigenvalues --    2.35386   2.35615   2.37121   2.38183   2.39437
 Alpha virt. eigenvalues --    2.40344   2.40829   2.41296   2.42033   2.43411
 Alpha virt. eigenvalues --    2.44899   2.46028   2.47110   2.47565   2.49168
 Alpha virt. eigenvalues --    2.49397   2.50392   2.52191   2.52424   2.53054
 Alpha virt. eigenvalues --    2.53644   2.54560   2.54874   2.56157   2.56175
 Alpha virt. eigenvalues --    2.57974   2.58390   2.60503   2.61591   2.62338
 Alpha virt. eigenvalues --    2.62507   2.63046   2.63248   2.64830   2.65217
 Alpha virt. eigenvalues --    2.65905   2.66367   2.66827   2.67690   2.68378
 Alpha virt. eigenvalues --    2.69594   2.70433   2.71443   2.72571   2.72831
 Alpha virt. eigenvalues --    2.74294   2.74797   2.75538   2.76032   2.76329
 Alpha virt. eigenvalues --    2.76963   2.77240   2.79438   2.79591   2.79940
 Alpha virt. eigenvalues --    2.80377   2.81016   2.82134   2.82258   2.83853
 Alpha virt. eigenvalues --    2.84252   2.84835   2.85958   2.86626   2.87768
 Alpha virt. eigenvalues --    2.89057   2.89332   2.89523   2.91350   2.91447
 Alpha virt. eigenvalues --    2.93269   2.93658   2.95211   2.96505   2.96838
 Alpha virt. eigenvalues --    2.97102   2.97298   2.98054   2.99349   2.99746
 Alpha virt. eigenvalues --    3.00934   3.01483   3.02021   3.02923   3.03864
 Alpha virt. eigenvalues --    3.04374   3.04986   3.05408   3.05695   3.06252
 Alpha virt. eigenvalues --    3.06905   3.08160   3.08906   3.08960   3.09464
 Alpha virt. eigenvalues --    3.10855   3.11335   3.12202   3.13072   3.13503
 Alpha virt. eigenvalues --    3.13675   3.14782   3.15100   3.16064   3.16345
 Alpha virt. eigenvalues --    3.16632   3.17575   3.18126   3.18730   3.19976
 Alpha virt. eigenvalues --    3.20386   3.21505   3.21996   3.22605   3.22756
 Alpha virt. eigenvalues --    3.23592   3.24494   3.24738   3.25414   3.26026
 Alpha virt. eigenvalues --    3.26774   3.27401   3.28078   3.29400   3.29755
 Alpha virt. eigenvalues --    3.31737   3.31907   3.32591   3.33270   3.34529
 Alpha virt. eigenvalues --    3.34695   3.35152   3.36107   3.36499   3.37028
 Alpha virt. eigenvalues --    3.38077   3.38779   3.39747   3.40297   3.40927
 Alpha virt. eigenvalues --    3.42470   3.42854   3.43211   3.44626   3.45370
 Alpha virt. eigenvalues --    3.45595   3.46062   3.47165   3.47583   3.48094
 Alpha virt. eigenvalues --    3.48227   3.49432   3.50481   3.51134   3.52469
 Alpha virt. eigenvalues --    3.54099   3.55549   3.56607   3.57404   3.59323
 Alpha virt. eigenvalues --    3.59946   3.60790   3.62625   3.64181   3.65105
 Alpha virt. eigenvalues --    3.68879   3.69772   3.70961   3.71736   3.73358
 Alpha virt. eigenvalues --    3.73677   3.76219   3.78168   3.78541   3.79273
 Alpha virt. eigenvalues --    3.80044   3.81307   3.82513   3.83755   3.86512
 Alpha virt. eigenvalues --    3.87174   3.88382   3.89183   3.89546   3.92335
 Alpha virt. eigenvalues --    3.93924   3.95337   3.97359   3.97545   3.97859
 Alpha virt. eigenvalues --    3.98157   3.99524   4.00642   4.02800   4.03113
 Alpha virt. eigenvalues --    4.05251   4.05824   4.06670   4.08015   4.08852
 Alpha virt. eigenvalues --    4.09900   4.10711   4.12883   4.13694   4.14229
 Alpha virt. eigenvalues --    4.16345   4.16721   4.17377   4.19016   4.20037
 Alpha virt. eigenvalues --    4.21411   4.21795   4.23987   4.24746   4.25510
 Alpha virt. eigenvalues --    4.26205   4.27823   4.28673   4.31081   4.31520
 Alpha virt. eigenvalues --    4.33478   4.34346   4.37703   4.38943   4.41008
 Alpha virt. eigenvalues --    4.41781   4.43540   4.46896   4.47254   4.50336
 Alpha virt. eigenvalues --    4.52917   4.53105   4.54326   4.54996   4.56190
 Alpha virt. eigenvalues --    4.56607   4.58099   4.59301   4.61451   4.62946
 Alpha virt. eigenvalues --    4.65017   4.66296   4.67606   4.68757   4.70620
 Alpha virt. eigenvalues --    4.72312   4.72918   4.74770   4.76799   4.80323
 Alpha virt. eigenvalues --    4.81361   4.82601   4.84014   4.85004   4.88198
 Alpha virt. eigenvalues --    4.89283   4.90977   4.92538   4.93264   4.95944
 Alpha virt. eigenvalues --    4.99088   4.99903   5.01354   5.06561   5.08416
 Alpha virt. eigenvalues --    5.08495   5.10767   5.12998   5.13331   5.14123
 Alpha virt. eigenvalues --    5.14481   5.15195   5.15573   5.16676   5.18118
 Alpha virt. eigenvalues --    5.18767   5.19724   5.22555   5.25179   5.26756
 Alpha virt. eigenvalues --    5.28238   5.28709   5.29283   5.31438   5.33388
 Alpha virt. eigenvalues --    5.33592   5.35209   5.36450   5.40587   5.43514
 Alpha virt. eigenvalues --    5.45315   5.50477   5.52296   5.53152   5.57714
 Alpha virt. eigenvalues --    5.59700   5.62840   5.64794   5.69482   5.71011
 Alpha virt. eigenvalues --    5.71653   5.72705   5.76620   5.79812   5.83208
 Alpha virt. eigenvalues --    5.87746   5.94793   5.96416   5.99599   6.02349
 Alpha virt. eigenvalues --    6.17684   6.19468   6.25322   6.30530   6.33143
 Alpha virt. eigenvalues --    6.36779   6.43556   6.44365   6.46205   6.46883
 Alpha virt. eigenvalues --    6.47640   6.63919   6.78786   6.85385   6.86727
 Alpha virt. eigenvalues --    6.87324   6.90345   6.97381   7.12142   7.15708
 Alpha virt. eigenvalues --    7.18491   7.31686   7.46044   7.51583   7.56216
 Alpha virt. eigenvalues --    8.94820   9.44300   9.57719  20.18769  22.29152
 Alpha virt. eigenvalues --   22.33003  22.38284  22.45406  22.75054  22.75325
 Alpha virt. eigenvalues --   22.80050  22.82530  22.88911  23.07906  23.09632
 Alpha virt. eigenvalues --   23.27185  23.34112  23.52562  23.67446  32.17457
 Alpha virt. eigenvalues --   32.55446  32.68854  32.79487  44.05894  44.20790
 Alpha virt. eigenvalues --   44.26652
          Condensed to atoms (all electrons):
               1          2          3          4          5          6
     1  C    4.925771   0.323323  -0.057779  -0.000338  -0.000000   0.000009
     2  C    0.323323   4.967447   0.319962  -0.001961   0.000078   0.002000
     3  S   -0.057779   0.319962  15.399387   0.017177  -0.000394   0.005623
     4  C   -0.000338  -0.001961   0.017177   4.812496   0.325625   0.624891
     5  N   -0.000000   0.000078  -0.000394   0.325625   6.427564  -0.073153
     6  O    0.000009   0.002000   0.005623   0.624891  -0.073153   7.818880
     7  C   -0.000000   0.000001  -0.000023  -0.031735   0.383333   0.004758
     8  N    0.000000   0.000001   0.000013   0.000097  -0.000057   0.000003
     9  O    0.000000  -0.000000   0.000000   0.000008  -0.000067  -0.000000
    10  O    0.000000   0.000001  -0.000001  -0.000003  -0.000001  -0.000000
    11  C   -0.000000  -0.000000  -0.000001   0.001110   0.004419   0.001247
    12  C   -0.000000   0.000000  -0.000000  -0.000370  -0.000005  -0.000775
    13  C    0.000000  -0.000000   0.000000   0.001083   0.002323   0.000797
    14  C   -0.000000  -0.000000   0.000016   0.008961  -0.069623  -0.002485
    15  C    0.000670   0.008192  -0.145199   0.214637  -0.128377  -0.047964
    16  C    0.003396  -0.061066   0.606887  -0.035113  -0.006311  -0.037338
    17  C   -0.001941  -0.012524  -0.149118   0.063362  -0.001163   0.000126
    18  C   -0.000043   0.001056   0.020522  -0.018032   0.000746  -0.000226
    19  C   -0.000046  -0.000323  -0.006641  -0.003164   0.011449  -0.000184
    20  C    0.000134   0.001616   0.024174  -0.191058   0.050606   0.006608
    21  H    0.404080  -0.033884   0.006530   0.000005  -0.000000  -0.000000
    22  H    0.410375  -0.037080   0.003965   0.000037  -0.000000  -0.000026
    23  H    0.412490  -0.038014   0.003728   0.000029  -0.000000  -0.000047
    24  H   -0.028780   0.401392  -0.042530   0.000197  -0.000003  -0.000032
    25  H   -0.019553   0.393805  -0.038289   0.000213  -0.000003  -0.000086
    26  H    0.000000  -0.000000   0.000000  -0.000259   0.000158   0.000212
    27  H    0.000000   0.000000   0.000000   0.000038  -0.000194   0.000000
    28  H    0.000000   0.000000   0.000000  -0.000385   0.004383   0.000004
    29  H    0.000365   0.003570  -0.019381   0.000656  -0.000001  -0.000021
    30  H   -0.000001  -0.000015  -0.000055   0.000058  -0.000002  -0.000001
    31  H    0.000000   0.000015   0.000008  -0.018211   0.015625  -0.000220
    32  H   -0.000000  -0.000012  -0.000177  -0.039502   0.370615   0.002983
    33  C   -0.000000  -0.000000  -0.000000  -0.000079  -0.000147  -0.000010
    34  N    0.000000   0.000000  -0.000000  -0.000000  -0.000001  -0.000000
    35  N   -0.000000   0.000000  -0.000010   0.012551  -0.075082  -0.018565
               7          8          9         10         11         12
     1  C   -0.000000   0.000000   0.000000   0.000000  -0.000000  -0.000000
     2  C    0.000001   0.000001  -0.000000   0.000001  -0.000000   0.000000
     3  S   -0.000023   0.000013   0.000000  -0.000001  -0.000001  -0.000000
     4  C   -0.031735   0.000097   0.000008  -0.000003   0.001110  -0.000370
     5  N    0.383333  -0.000057  -0.000067  -0.000001   0.004419  -0.000005
     6  O    0.004758   0.000003  -0.000000  -0.000000   0.001247  -0.000775
     7  C    4.647784   0.000001  -0.000050  -0.000000  -0.049897  -0.056941
     8  N    0.000001   5.404060   0.406084   0.413170  -0.000000   0.000000
     9  O   -0.000050   0.406084   8.103904  -0.117902  -0.000000   0.000000
    10  O   -0.000000   0.413170  -0.117902   8.088319  -0.000000  -0.000000
    11  C   -0.049897  -0.000000  -0.000000  -0.000000   4.822408   0.471522
    12  C   -0.056941   0.000000   0.000000  -0.000000   0.471522   5.062001
    13  C    0.019036  -0.000000  -0.000000  -0.000000  -0.010871   0.459484
    14  C    0.440717   0.000002   0.000009   0.000000  -0.050896  -0.003267
    15  C    0.001397   0.006813   0.001737  -0.001818   0.000073  -0.000181
    16  C   -0.001260  -0.000260   0.001561   0.001157   0.000001   0.000011
    17  C   -0.000000   0.005622  -0.001995   0.002373  -0.000000   0.000000
    18  C   -0.000004  -0.054909   0.028424   0.049464   0.000000  -0.000000
    19  C    0.000028   0.427400  -0.156817  -0.166687   0.000006  -0.000003
    20  C    0.005651  -0.059701   0.025292   0.021892   0.000093  -0.000036
    21  H    0.000000  -0.000000   0.000000  -0.000000  -0.000000  -0.000000
    22  H   -0.000000  -0.000000  -0.000000  -0.000000   0.000000  -0.000000
    23  H    0.000000  -0.000000  -0.000000  -0.000000  -0.000000  -0.000000
    24  H   -0.000000  -0.000000  -0.000000   0.000000   0.000000  -0.000000
    25  H    0.000001  -0.000000   0.000000  -0.000000  -0.000000   0.000000
    26  H    0.004105  -0.000000  -0.000000  -0.000000   0.441070  -0.075577
    27  H    0.008939  -0.000000  -0.000000  -0.000000   0.004125  -0.043918
    28  H   -0.062589  -0.000000  -0.000000  -0.000000  -0.000339   0.011794
    29  H   -0.000000  -0.000178   0.000004  -0.000143  -0.000000   0.000000
    30  H   -0.000000  -0.007589   0.001081   0.022652   0.000000  -0.000000
    31  H    0.001196  -0.008361   0.028932   0.001420   0.000013  -0.000014
    32  H   -0.042114   0.000053   0.000122   0.000003  -0.000518   0.000116
    33  C   -0.007127   0.000000  -0.000000  -0.000000  -0.049881  -0.009104
    34  N   -0.000108   0.000000  -0.000000  -0.000000   0.001322  -0.057027
    35  N    0.491517   0.000000  -0.000000  -0.000000   0.531858  -0.039898
              13         14         15         16         17         18
     1  C    0.000000  -0.000000   0.000670   0.003396  -0.001941  -0.000043
     2  C   -0.000000  -0.000000   0.008192  -0.061066  -0.012524   0.001056
     3  S    0.000000   0.000016  -0.145199   0.606887  -0.149118   0.020522
     4  C    0.001083   0.008961   0.214637  -0.035113   0.063362  -0.018032
     5  N    0.002323  -0.069623  -0.128377  -0.006311  -0.001163   0.000746
     6  O    0.000797  -0.002485  -0.047964  -0.037338   0.000126  -0.000226
     7  C    0.019036   0.440717   0.001397  -0.001260  -0.000000  -0.000004
     8  N   -0.000000   0.000002   0.006813  -0.000260   0.005622  -0.054909
     9  O   -0.000000   0.000009   0.001737   0.001561  -0.001995   0.028424
    10  O   -0.000000   0.000000  -0.001818   0.001157   0.002373   0.049464
    11  C   -0.010871  -0.050896   0.000073   0.000001  -0.000000   0.000000
    12  C    0.459484  -0.003267  -0.000181   0.000011   0.000000  -0.000000
    13  C    4.992993   0.469319   0.000262  -0.000013  -0.000001   0.000000
    14  C    0.469319   5.031511  -0.002391   0.000433   0.000006  -0.000004
    15  C    0.000262  -0.002391   5.610068   0.334855   0.042458  -0.175365
    16  C   -0.000013   0.000433   0.334855   5.079087   0.139270   0.120939
    17  C   -0.000001   0.000006   0.042458   0.139270   5.564916   0.278480
    18  C    0.000000  -0.000004  -0.175365   0.120939   0.278480   5.271594
    19  C    0.000009  -0.000320  -0.068266  -0.131489   0.061713   0.319884
    20  C   -0.000014  -0.002449   0.239643   0.028994  -0.254306  -0.013861
    21  H    0.000000  -0.000000   0.000025  -0.000029   0.000023  -0.000015
    22  H    0.000000  -0.000000  -0.000238   0.000173   0.000253  -0.000003
    23  H   -0.000000   0.000000  -0.000179   0.000181   0.000116  -0.000001
    24  H    0.000000   0.000000  -0.000879  -0.015628   0.010867   0.000605
    25  H   -0.000000   0.000000  -0.002688  -0.006401   0.009063  -0.000372
    26  H    0.003849  -0.000358   0.000028  -0.000000  -0.000000  -0.000000
    27  H    0.432744  -0.047377  -0.000003  -0.000000  -0.000000   0.000000
    28  H   -0.038095   0.415341   0.000318   0.000026  -0.000000  -0.000001
    29  H   -0.000000   0.000000   0.005955  -0.084522   0.454567  -0.039647
    30  H    0.000000   0.000000  -0.001426   0.006587  -0.045069   0.405485
    31  H    0.000025  -0.000385  -0.071156   0.004066  -0.004561   0.012095
    32  H    0.001337  -0.003074   0.015631   0.002461   0.000436  -0.000464
    33  C   -0.085556   0.007880  -0.000003   0.000000   0.000000  -0.000000
    34  N    0.003798  -0.000360  -0.000000   0.000000  -0.000000   0.000000
    35  N   -0.040057  -0.027290  -0.005306   0.000141   0.000011  -0.000003
              19         20         21         22         23         24
     1  C   -0.000046   0.000134   0.404080   0.410375   0.412490  -0.028780
     2  C   -0.000323   0.001616  -0.033884  -0.037080  -0.038014   0.401392
     3  S   -0.006641   0.024174   0.006530   0.003965   0.003728  -0.042530
     4  C   -0.003164  -0.191058   0.000005   0.000037   0.000029   0.000197
     5  N    0.011449   0.050606  -0.000000  -0.000000  -0.000000  -0.000003
     6  O   -0.000184   0.006608  -0.000000  -0.000026  -0.000047  -0.000032
     7  C    0.000028   0.005651   0.000000  -0.000000   0.000000  -0.000000
     8  N    0.427400  -0.059701  -0.000000  -0.000000  -0.000000  -0.000000
     9  O   -0.156817   0.025292   0.000000  -0.000000  -0.000000  -0.000000
    10  O   -0.166687   0.021892  -0.000000  -0.000000  -0.000000   0.000000
    11  C    0.000006   0.000093  -0.000000   0.000000  -0.000000   0.000000
    12  C   -0.000003  -0.000036  -0.000000  -0.000000  -0.000000  -0.000000
    13  C    0.000009  -0.000014   0.000000   0.000000  -0.000000   0.000000
    14  C   -0.000320  -0.002449  -0.000000  -0.000000   0.000000   0.000000
    15  C   -0.068266   0.239643   0.000025  -0.000238  -0.000179  -0.000879
    16  C   -0.131489   0.028994  -0.000029   0.000173   0.000181  -0.015628
    17  C    0.061713  -0.254306   0.000023   0.000253   0.000116   0.010867
    18  C    0.319884  -0.013861  -0.000015  -0.000003  -0.000001   0.000605
    19  C    5.385539   0.294126   0.000001   0.000003   0.000001   0.000342
    20  C    0.294126   5.735603  -0.000002  -0.000013  -0.000004  -0.000412
    21  H    0.000001  -0.000002   0.536326  -0.020958  -0.021782  -0.003745
    22  H    0.000003  -0.000013  -0.020958   0.529608  -0.024063   0.008439
    23  H    0.000001  -0.000004  -0.021782  -0.024063   0.527223  -0.008044
    24  H    0.000342  -0.000412  -0.003745   0.008439  -0.008044   0.591985
    25  H    0.000049  -0.000178  -0.005364  -0.008171   0.008167  -0.051661
    26  H    0.000000  -0.000002   0.000000   0.000000   0.000000   0.000000
    27  H    0.000000   0.000003  -0.000000  -0.000000  -0.000000  -0.000000
    28  H    0.000000  -0.000242   0.000000   0.000000  -0.000000   0.000000
    29  H    0.016532  -0.004545  -0.000010   0.000048   0.000000   0.005936
    30  H   -0.025339   0.010061   0.000000  -0.000000   0.000000  -0.000029
    31  H    0.010171   0.394285   0.000000  -0.000000   0.000000  -0.000003
    32  H   -0.002510  -0.007566   0.000000   0.000000   0.000000   0.000000
    33  C   -0.000000  -0.000001  -0.000000  -0.000000   0.000000  -0.000000
    34  N   -0.000000  -0.000000  -0.000000  -0.000000   0.000000  -0.000000
    35  N   -0.000059   0.000168  -0.000000  -0.000000  -0.000000  -0.000000
              25         26         27         28         29         30
     1  C   -0.019553   0.000000   0.000000   0.000000   0.000365  -0.000001
     2  C    0.393805  -0.000000   0.000000   0.000000   0.003570  -0.000015
     3  S   -0.038289   0.000000   0.000000   0.000000  -0.019381  -0.000055
     4  C    0.000213  -0.000259   0.000038  -0.000385   0.000656   0.000058
     5  N   -0.000003   0.000158  -0.000194   0.004383  -0.000001  -0.000002
     6  O   -0.000086   0.000212   0.000000   0.000004  -0.000021  -0.000001
     7  C    0.000001   0.004105   0.008939  -0.062589  -0.000000  -0.000000
     8  N   -0.000000  -0.000000  -0.000000  -0.000000  -0.000178  -0.007589
     9  O    0.000000  -0.000000  -0.000000  -0.000000   0.000004   0.001081
    10  O   -0.000000  -0.000000  -0.000000  -0.000000  -0.000143   0.022652
    11  C   -0.000000   0.441070   0.004125  -0.000339  -0.000000   0.000000
    12  C    0.000000  -0.075577  -0.043918   0.011794   0.000000  -0.000000
    13  C   -0.000000   0.003849   0.432744  -0.038095  -0.000000   0.000000
    14  C    0.000000  -0.000358  -0.047377   0.415341   0.000000   0.000000
    15  C   -0.002688   0.000028  -0.000003   0.000318   0.005955  -0.001426
    16  C   -0.006401  -0.000000  -0.000000   0.000026  -0.084522   0.006587
    17  C    0.009063  -0.000000  -0.000000  -0.000000   0.454567  -0.045069
    18  C   -0.000372  -0.000000   0.000000  -0.000001  -0.039647   0.405485
    19  C    0.000049   0.000000   0.000000   0.000000   0.016532  -0.025339
    20  C   -0.000178  -0.000002   0.000003  -0.000242  -0.004545   0.010061
    21  H   -0.005364   0.000000  -0.000000   0.000000  -0.000010   0.000000
    22  H   -0.008171   0.000000  -0.000000   0.000000   0.000048  -0.000000
    23  H    0.008167   0.000000  -0.000000  -0.000000   0.000000   0.000000
    24  H   -0.051661   0.000000  -0.000000   0.000000   0.005936  -0.000029
    25  H    0.583999   0.000000  -0.000000  -0.000000  -0.001004  -0.000010
    26  H    0.000000   0.518223  -0.000321   0.000147  -0.000000  -0.000000
    27  H   -0.000000  -0.000321   0.502443  -0.008823  -0.000000   0.000000
    28  H   -0.000000   0.000147  -0.008823   0.534655   0.000000  -0.000000
    29  H   -0.001004  -0.000000  -0.000000   0.000000   0.531234  -0.006555
    30  H   -0.000010  -0.000000   0.000000  -0.000000  -0.006555   0.472914
    31  H    0.000003  -0.000000   0.000001  -0.000021   0.000039  -0.000283
    32  H    0.000001   0.000024  -0.000077   0.003475   0.000008  -0.000001
    33  C    0.000000  -0.003258   0.000484  -0.000063   0.000000   0.000000
    34  N    0.000000   0.000628   0.001223  -0.000006  -0.000000   0.000000
    35  N   -0.000000  -0.038237  -0.001139   0.004662   0.000000  -0.000000
              31         32         33         34         35
     1  C    0.000000  -0.000000  -0.000000   0.000000  -0.000000
     2  C    0.000015  -0.000012  -0.000000   0.000000   0.000000
     3  S    0.000008  -0.000177  -0.000000  -0.000000  -0.000010
     4  C   -0.018211  -0.039502  -0.000079  -0.000000   0.012551
     5  N    0.015625   0.370615  -0.000147  -0.000001  -0.075082
     6  O   -0.000220   0.002983  -0.000010  -0.000000  -0.018565
     7  C    0.001196  -0.042114  -0.007127  -0.000108   0.491517
     8  N   -0.008361   0.000053   0.000000   0.000000   0.000000
     9  O    0.028932   0.000122  -0.000000  -0.000000  -0.000000
    10  O    0.001420   0.000003  -0.000000  -0.000000  -0.000000
    11  C    0.000013  -0.000518  -0.049881   0.001322   0.531858
    12  C   -0.000014   0.000116  -0.009104  -0.057027  -0.039898
    13  C    0.000025   0.001337  -0.085556   0.003798  -0.040057
    14  C   -0.000385  -0.003074   0.007880  -0.000360  -0.027290
    15  C   -0.071156   0.015631  -0.000003  -0.000000  -0.005306
    16  C    0.004066   0.002461   0.000000   0.000000   0.000141
    17  C   -0.004561   0.000436   0.000000  -0.000000   0.000011
    18  C    0.012095  -0.000464  -0.000000   0.000000  -0.000003
    19  C    0.010171  -0.002510  -0.000000  -0.000000  -0.000059
    20  C    0.394285  -0.007566  -0.000001  -0.000000   0.000168
    21  H    0.000000   0.000000  -0.000000  -0.000000  -0.000000
    22  H   -0.000000   0.000000  -0.000000  -0.000000  -0.000000
    23  H    0.000000   0.000000   0.000000   0.000000  -0.000000
    24  H   -0.000003   0.000000  -0.000000  -0.000000  -0.000000
    25  H    0.000003   0.000001   0.000000   0.000000  -0.000000
    26  H   -0.000000   0.000024  -0.003258   0.000628  -0.038237
    27  H    0.000001  -0.000077   0.000484   0.001223  -0.001139
    28  H   -0.000021   0.003475  -0.000063  -0.000006   0.004662
    29  H    0.000039   0.000008   0.000000  -0.000000   0.000000
    30  H   -0.000283  -0.000001   0.000000   0.000000  -0.000000
    31  H    0.456959   0.000176  -0.000001  -0.000000  -0.000249
    32  H    0.000176   0.455302   0.000014   0.000000   0.004853
    33  C   -0.000001   0.000014   5.449558   0.973016   0.002563
    34  N   -0.000000   0.000000   0.973016   6.069577  -0.000187
    35  N   -0.000249   0.004853   0.002563  -0.000187   6.387321
 Mulliken charges:
               1
     1  C   -0.372131
     2  C   -0.237582
     3  S    0.051606
     4  C    0.256977
     5  N   -0.242342
     6  O   -0.287006
     7  C    0.243387
     8  N    0.467737
     9  O   -0.320327
    10  O   -0.313896
    11  C   -0.116864
    12  C    0.282188
    13  C   -0.212452
    14  C   -0.163916
    15  C    0.168679
    16  C    0.049206
    17  C   -0.162984
    18  C   -0.206345
    19  C    0.034595
    20  C   -0.304557
    21  H    0.138797
    22  H    0.137651
    23  H    0.140198
    24  H    0.131982
    25  H    0.138479
    26  H    0.149567
    27  H    0.151852
    28  H    0.135757
    29  H    0.137094
    30  H    0.167537
    31  H    0.178436
    32  H    0.238402
    33  C   -0.278286
    34  N    0.008126
    35  N   -0.189563
 Sum of Mulliken charges =  -0.00000
 Mulliken charges with hydrogens summed into heavy atoms:
               1
     1  C    0.044515
     2  C    0.032879
     3  S    0.051606
     4  C    0.256977
     5  N   -0.003940
     6  O   -0.287006
     7  C    0.243387
     8  N    0.467737
     9  O   -0.320327
    10  O   -0.313896
    11  C    0.032703
    12  C    0.282188
    13  C   -0.060600
    14  C   -0.028160
    15  C    0.168679
    16  C    0.049206
    17  C   -0.025890
    18  C   -0.038809
    19  C    0.034595
    20  C   -0.126121
    33  C   -0.278286
    34  N    0.008126
    35  N   -0.189563
 Electronic spatial extent (au):  <R**2>=          11204.1963
 Charge=             -0.0000 electrons
 Dipole moment (field-independent basis, Debye):
    X=             -5.4633    Y=              1.8500    Z=              3.2294  Tot=              6.6105
 Quadrupole moment (field-independent basis, Debye-Ang):
   XX=           -169.9930   YY=           -151.5979   ZZ=           -135.5335
   XY=            -29.6596   XZ=              5.5340   YZ=             -1.9716
 Traceless Quadrupole moment (field-independent basis, Debye-Ang):
   XX=            -17.6182   YY=              0.7769   ZZ=             16.8413
   XY=            -29.6596   XZ=              5.5340   YZ=             -1.9716
 Octapole moment (field-independent basis, Debye-Ang**2):
  XXX=           -549.2969  YYY=            118.6359  ZZZ=              1.6484  XYY=             19.5180
  XXY=             37.4133  XXZ=             36.7654  XZZ=              3.9480  YZZ=            -14.9011
  YYZ=             12.3159  XYZ=            -18.4156
 Hexadecapole moment (field-independent basis, Debye-Ang**3):
 XXXX=         -14966.8647 YYYY=          -4262.1101 ZZZZ=           -340.3132 XXXY=           -585.0500
 XXXZ=            203.7069 YYYX=           -392.4754 YYYZ=             -6.8505 ZZZX=              7.0870
 ZZZY=            -12.1699 XXYY=          -2523.2215 XXZZ=          -1811.8133 YYZZ=           -683.8173
 XXYZ=            -60.7407 YYXZ=             -9.5590 ZZXY=             15.9568
 N-N= 1.871397359783D+03 E-N=-7.074116576457D+03  KE= 1.415301862593D+03
 1\1\GINC-CN1594\SP\RPBE1PBE\def2TZVP\C15H12N4O3S1\SHAOQ1\26-Mar-2023\0
 \\# def2tzvp em=gd3 pbe1pbe\\Title\\0,1\C,0,3.608925,4.635397,-0.44013
 \C,0,3.72363,3.127265,-0.300799\S,0,2.071313,2.480567,0.098772\C,0,-0.
 185702,0.425289,0.209802\N,0,-1.166425,-0.430694,-0.276947\O,0,-0.4073
 6,1.533219,0.631762\C,0,-2.542406,-0.265138,-0.203074\N,0,2.876474,-3.
 476898,0.110908\O,0,1.880342,-4.166251,0.172363\O,0,4.012372,-3.894613
 ,0.062164\C,0,-4.349928,0.657827,0.83361\C,0,-5.254652,0.025546,-0.033
 37\C,0,-4.725022,-0.806242,-1.033296\C,0,-3.354587,-0.952566,-1.125866
 \C,0,1.20005,-0.131408,0.132395\C,0,2.3175,0.749246,0.072693\C,0,3.604
 896,0.180694,-0.006638\C,0,3.797762,-1.190911,0.000119\C,0,2.691632,-2
 .028814,0.087682\C,0,1.407684,-1.508975,0.155538\H,0,4.593613,5.068871
 ,-0.668689\H,0,2.917678,4.911102,-1.250296\H,0,3.243338,5.096489,0.489
 68\H,0,4.429528,2.868599,0.504201\H,0,4.081882,2.67213,-1.237731\H,0,-
 4.725398,1.306209,1.632597\H,0,-5.389905,-1.320801,-1.729386\H,0,-2.91
 2049,-1.580904,-1.901845\H,0,4.482112,0.822305,-0.060784\H,0,4.795537,
 -1.627541,-0.050736\H,0,0.579103,-2.211702,0.251813\H,0,-0.847005,-1.1
 84346,-0.870984\C,0,-6.661902,0.221693,0.105564\N,0,-7.804809,0.382082
 ,0.219805\N,0,-3.039462,0.508119,0.754249\\Version=ES64L-G16RevB.01\St
 ate=1-A\HF=-1420.7177638\RMSD=7.971e-09\Dipole=2.1494116,0.7278575,-1.
 2705374\Quadrupole=-13.0986931,0.5775959,12.5210973,22.0511502,4.11440
 12,1.4658103\PG=C01 [X(C15H12N4O3S1)]\\@


 ON INDUCTION, OR "WHY DO YOU BELIEVE THE SUN WILL RISE TOMORROW?":

 ... THE FARMER WHO HAS FED THE CHICKEN EVERY DAY THROUGHOUT ITS
 LIFE AT LAST WRINGS ITS NECK INSTEAD, SHOWING THAT MORE REFINED VIEWS
 AS TO THE UNIFORMITY OF NATURE WOULD HAVE BEEN USEFUL TO THE CHICKEN.

                               -- BERTRAND RUSSELL
 Job cpu time:       0 days  6 hours 47 minutes 22.3 seconds.
 Elapsed time:       0 days  0 hours 17 minutes 26.8 seconds.
 File lengths (MBytes):  RWF=    353 Int=      0 D2E=      0 Chk=     38 Scr=      2
 Normal termination of Gaussian 16 at Sun Mar 26 11:12:32 2023.
```
