## Supplementary material for "Ligand efficacy shifts a nuclear receptor conformational ensemble between transcriptionally active and repressive states": Source Data 2: SR33544-lig.gjf

```
%mem=50000MB
%nprocshared=24
# def2tzvp em=gd3 pbe1pbe

Title

0 1
 C                  4.17531000   -4.15212300    0.76687200
 C                  4.06950900   -2.64809900    0.58340900
 S                  2.39604900   -2.27940200   -0.02464100
 C                 -0.13271200   -0.61506600   -0.42962300
 N                 -1.27735000    0.03363400   -0.03353400
 O                 -0.12606300   -1.73417400   -0.89996500
 C                 -2.59525200   -0.40710900   -0.14224900
 N                  2.24107700    3.72976500   -0.13587800
 O                  1.16052500    4.24684600   -0.32565500
 O                  3.28358700    4.32581700    0.01925700
 C                 -5.20479500   -1.23875700   -0.34992100
 C                 -4.93393700   -0.01022000    0.27343500
 C                 -3.60564900    0.40712900    0.37414800
 C                  1.12959900    0.15801900   -0.22521400
 C                  2.36011700   -0.53030900   -0.02739900
 C                  3.52498100    0.23891200    0.16583700
 C                  3.49752300    1.62361900    0.13834900
 C                  2.28787300    2.27090600   -0.08557400
 C                  1.11690800    1.55052300   -0.26717300
 H                  5.18185300   -4.41794300    1.12168200
 H                  3.44540400   -4.51794900    1.50411600
 H                  3.99851100   -4.68440700   -0.17980600
 H                  4.81618700   -2.29684500   -0.14610600
 H                  4.23892100   -2.12251100    1.53643800
 H                 -3.36870800    1.36141200    0.85172000
 H                  4.48215900   -0.25289800    0.32749300
 H                  4.40239300    2.21594900    0.27676000
 H                  0.20497200    2.11484900   -0.46771700
 H                 -1.15227500    0.91065100    0.45543400
 H                 -6.23688700   -1.59088000   -0.44501800
 C                 -5.99569600    0.79565800    0.79246500
 N                 -6.85959600    1.44433200    1.21256400
 N                 -4.24470500   -2.00664600   -0.83811400
 C                 -2.97658400   -1.62282300   -0.74599300
 H                 -2.21286400   -2.28606400   -1.15332200
```
