## Supplementary material for "Ligand efficacy shifts a nuclear receptor conformational ensemble between transcriptionally active and repressive states": Source Data 2: SR33544-lig.out

```
 Entering Gaussian System, Link 0=g16
 Initial command:
 /accre/arch/easybuild/software/BinDist/Gaussian/16.B.01-SSE4.2/g16/l1.exe "/scratch/yang_lab/shaoqz//49625455/Gau-44599.inp" -scrdir="/scratch/yang_lab/shaoqz//49625455/"
 Entering Link 1 = /accre/arch/easybuild/software/BinDist/Gaussian/16.B.01-SSE4.2/g16/l1.exe PID=     44651.
  
 Copyright (c) 1988-2017, Gaussian, Inc.  All Rights Reserved.
  
 This is part of the Gaussian(R) 16 program.  It is based on
 the Gaussian(R) 09 system (copyright 2009, Gaussian, Inc.),
 the Gaussian(R) 03 system (copyright 2003, Gaussian, Inc.),
 the Gaussian(R) 98 system (copyright 1998, Gaussian, Inc.),
 the Gaussian(R) 94 system (copyright 1995, Gaussian, Inc.),
 the Gaussian 92(TM) system (copyright 1992, Gaussian, Inc.),
 the Gaussian 90(TM) system (copyright 1990, Gaussian, Inc.),
 the Gaussian 88(TM) system (copyright 1988, Gaussian, Inc.),
 the Gaussian 86(TM) system (copyright 1986, Carnegie Mellon
 University), and the Gaussian 82(TM) system (copyright 1983,
 Carnegie Mellon University). Gaussian is a federally registered
 trademark of Gaussian, Inc.
  
 This software contains proprietary and confidential information,
 including trade secrets, belonging to Gaussian, Inc.
  
 This software is provided under written license and may be
 used, copied, transmitted, or stored only in accord with that
 written license.
  
 The following legend is applicable only to US Government
 contracts under FAR:
  
                    RESTRICTED RIGHTS LEGEND
  
 Use, reproduction and disclosure by the US Government is
 subject to restrictions as set forth in subparagraphs (a)
 and (c) of the Commercial Computer Software - Restricted
 Rights clause in FAR 52.227-19.
  
 Gaussian, Inc.
 340 Quinnipiac St., Bldg. 40, Wallingford CT 06492
  
  
 ---------------------------------------------------------------
 Warning -- This program may not be used in any manner that
 competes with the business of Gaussian, Inc. or will provide
 assistance to any competitor of Gaussian, Inc.  The licensee
 of this program is prohibited from giving any competitor of
 Gaussian, Inc. access to this program.  By using this program,
 the user acknowledges that Gaussian, Inc. is engaged in the
 business of creating and licensing software in the field of
 computational chemistry and represents and warrants to the
 licensee that it is not a competitor of Gaussian, Inc. and that
 it will not use this program in any manner prohibited above.
 ---------------------------------------------------------------
  

 Cite this work as:
 Gaussian 16, Revision B.01,
 M. J. Frisch, G. W. Trucks, H. B. Schlegel, G. E. Scuseria, 
 M. A. Robb, J. R. Cheeseman, G. Scalmani, V. Barone, 
 G. A. Petersson, H. Nakatsuji, X. Li, M. Caricato, A. V. Marenich, 
 J. Bloino, B. G. Janesko, R. Gomperts, B. Mennucci, H. P. Hratchian, 
 J. V. Ortiz, A. F. Izmaylov, J. L. Sonnenberg, D. Williams-Young, 
 F. Ding, F. Lipparini, F. Egidi, J. Goings, B. Peng, A. Petrone, 
 T. Henderson, D. Ranasinghe, V. G. Zakrzewski, J. Gao, N. Rega, 
 G. Zheng, W. Liang, M. Hada, M. Ehara, K. Toyota, R. Fukuda, 
 J. Hasegawa, M. Ishida, T. Nakajima, Y. Honda, O. Kitao, H. Nakai, 
 T. Vreven, K. Throssell, J. A. Montgomery, Jr., J. E. Peralta, 
 F. Ogliaro, M. J. Bearpark, J. J. Heyd, E. N. Brothers, K. N. Kudin, 
 V. N. Staroverov, T. A. Keith, R. Kobayashi, J. Normand, 
 K. Raghavachari, A. P. Rendell, J. C. Burant, S. S. Iyengar, 
 J. Tomasi, M. Cossi, J. M. Millam, M. Klene, C. Adamo, R. Cammi, 
 J. W. Ochterski, R. L. Martin, K. Morokuma, O. Farkas, 
 J. B. Foresman, and D. J. Fox, Gaussian, Inc., Wallingford CT, 2016.
 
 ******************************************
 Gaussian 16:  ES64L-G16RevB.01 20-Dec-2017
                14-Feb-2023 
 ******************************************
 %mem=50000MB
 %nprocshared=24
 Will use up to   24 processors via shared memory.
 -------------------------
 # def2tzvp em=gd3 pbe1pbe
 -------------------------
 1/38=1,172=1/1;
 2/12=2,17=6,18=5,40=1/2;
 3/5=44,7=101,11=2,25=1,30=1,74=-13,124=31/1,2,3;
 4//1;
 5/5=2,38=5/2;
 6/7=2,8=2,9=2,10=2,28=1/1;
 99/5=1,9=1/99;
 -----
 Title
 -----
 Symbolic Z-matrix:
 Charge =  0 Multiplicity = 1
 C                    -4.17531  -4.15212  -0.76687 
 C                    -4.06951  -2.6481   -0.58341 
 S                    -2.39605  -2.2794    0.02464 
 C                     0.13271  -0.61507   0.42962 
 N                     1.27735   0.03363   0.03353 
 O                     0.12606  -1.73417   0.89997 
 C                     2.59525  -0.40711   0.14225 
 N                    -2.24108   3.72977   0.13588 
 O                    -1.16053   4.24685   0.32566 
 O                    -3.28359   4.32582  -0.01926 
 C                     5.20479  -1.23876   0.34992 
 C                     4.93394  -0.01022  -0.27344 
 C                     3.60565   0.40713  -0.37415 
 C                    -1.1296    0.15802   0.22521 
 C                    -2.36012  -0.53031   0.0274 
 C                    -3.52498   0.23891  -0.16584 
 C                    -3.49752   1.62362  -0.13835 
 C                    -2.28787   2.27091   0.08557 
 C                    -1.11691   1.55052   0.26717 
 H                    -5.18185  -4.41794  -1.12168 
 H                    -3.4454   -4.51795  -1.50412 
 H                    -3.99851  -4.68441   0.17981 
 H                    -4.81619  -2.29685   0.14611 
 H                    -4.23892  -2.12251  -1.53644 
 H                     3.36871   1.36141  -0.85172 
 H                    -4.48216  -0.2529   -0.32749 
 H                    -4.40239   2.21595  -0.27676 
 H                    -0.20497   2.11485   0.46772 
 H                     1.15228   0.91065  -0.45543 
 H                     6.23689  -1.59088   0.44502 
 C                     5.9957    0.79566  -0.79247 
 N                     6.8596    1.44433  -1.21256 
 N                     4.2447   -2.00665   0.83811 
 C                     2.97658  -1.62282   0.74599 
 H                     2.21286  -2.28606   1.15332 
 
                          Input orientation:                          
 ---------------------------------------------------------------------
 Center     Atomic      Atomic             Coordinates (Angstroms)
 Number     Number       Type             X           Y           Z
 ---------------------------------------------------------------------
      1          6           0       -4.175310   -4.152123   -0.766872
      2          6           0       -4.069509   -2.648099   -0.583409
      3         16           0       -2.396049   -2.279402    0.024641
      4          6           0        0.132712   -0.615066    0.429623
      5          7           0        1.277350    0.033634    0.033534
      6          8           0        0.126063   -1.734174    0.899965
      7          6           0        2.595252   -0.407109    0.142249
      8          7           0       -2.241077    3.729765    0.135878
      9          8           0       -1.160525    4.246846    0.325655
     10          8           0       -3.283587    4.325817   -0.019257
     11          6           0        5.204795   -1.238757    0.349921
     12          6           0        4.933937   -0.010220   -0.273435
     13          6           0        3.605649    0.407129   -0.374148
     14          6           0       -1.129599    0.158019    0.225214
     15          6           0       -2.360117   -0.530309    0.027399
     16          6           0       -3.524981    0.238912   -0.165837
     17          6           0       -3.497523    1.623619   -0.138349
     18          6           0       -2.287873    2.270906    0.085574
     19          6           0       -1.116908    1.550523    0.267173
     20          1           0       -5.181853   -4.417943   -1.121682
     21          1           0       -3.445404   -4.517949   -1.504116
     22          1           0       -3.998511   -4.684407    0.179806
     23          1           0       -4.816187   -2.296845    0.146106
     24          1           0       -4.238921   -2.122511   -1.536438
     25          1           0        3.368708    1.361412   -0.851720
     26          1           0       -4.482159   -0.252898   -0.327493
     27          1           0       -4.402393    2.215949   -0.276760
     28          1           0       -0.204972    2.114849    0.467717
     29          1           0        1.152275    0.910651   -0.455434
     30          1           0        6.236887   -1.590880    0.445018
     31          6           0        5.995696    0.795658   -0.792465
     32          7           0        6.859596    1.444332   -1.212564
     33          7           0        4.244705   -2.006646    0.838114
     34          6           0        2.976584   -1.622823    0.745993
     35          1           0        2.212864   -2.286064    1.153322
 ---------------------------------------------------------------------
                    Distance matrix (angstroms):
                    1          2          3          4          5
     1  C    0.000000
     2  C    1.518862   0.000000
     3  S    2.701730   1.818277   0.000000
     4  C    5.701002   4.776831   3.054285   0.000000
     5  N    6.920456   6.013419   4.340976   1.374007   0.000000
     6  O    5.208323   4.542960   2.724796   1.213947   2.280638
     7  C    7.790516   7.068780   5.332204   2.487958   1.393893
     8  N    8.165805   6.673656   6.012194   4.959709   5.104036
     9  O    8.990285   7.538491   6.648988   5.032043   4.876446
    10  O    8.557427   7.040699   6.664726   6.023696   6.263207
    11  C    9.885408   9.427092   7.678644   5.110907   4.140520
    12  C   10.018843   9.387041   7.678980   4.889979   3.669711
    13  C    9.026867   8.263550   6.587629   3.708399   2.393048
    14  C    5.370094   4.143820   2.754114   1.494280   2.417771
    15  C    4.128357   2.789291   1.749464   2.526492   3.680929
    16  C    4.479437   2.967442   2.766347   3.802968   4.810849
    17  C    5.849242   4.332761   4.058742   4.302663   5.035574
    18  C    6.748658   5.274313   4.552002   3.782385   4.209383
    19  C    6.553109   5.202862   4.045164   2.505537   2.843943
    20  H    1.099854   2.158563   3.694336   6.716623   7.929210
    21  H    1.100055   2.175672   2.906774   5.636910   6.736890
    22  H    1.100356   2.175796   2.894134   5.804218   7.079267
    23  H    2.164788   1.101408   2.423247   5.234536   6.524952
    24  H    2.171544   1.101457   2.420281   5.024834   6.127236
    25  H    9.344436   8.454303   6.874297   4.002496   2.630674
    26  H    3.935882   2.443923   2.929603   4.690568   5.777922
    27  H    6.390940   4.885060   4.931981   5.392662   6.092476
    28  H    7.520820   6.222956   4.930170   2.750985   2.591766
    29  H    7.356075   6.320452   4.795572   2.037314   1.011876
    30  H   10.790852  10.411396   8.670546   6.181699   5.235014
    31  C   11.310639  10.640090   8.974689   6.152904   4.850334
    32  N   12.380957  11.687137  10.053051   7.224186   5.891036
    33  N    8.836046   8.459217   6.695950   4.360258   3.689890
    34  C    7.735354   7.243337   5.460461   3.033690   2.477669
    35  H    6.926622   6.528056   4.745107   2.764599   2.740458
                    6          7          8          9         10
     6  O    0.000000
     7  C    2.903813   0.000000
     8  N    6.003483   6.364263   0.000000
     9  O    6.144733   5.983209   1.212840   0.000000
    10  O    7.013856   7.549001   1.210856   2.152346   0.000000
    11  C    5.132398   2.746722   8.953940   8.402959  10.156446
    12  C    5.240662   2.408269   8.101596   7.458149   9.294812
    13  C    4.279727   1.396621   6.744201   6.160322   7.933703
    14  C    2.369044   3.768391   3.741755   4.090177   4.697869
    15  C    2.896852   4.958231   4.263117   4.934490   4.943373
    16  C    4.284755   6.161941   3.731688   4.679290   4.096651
    17  C    5.048093   6.428413   2.467733   3.543752   2.713268
    18  C    4.746682   5.569550   1.460476   2.287551   2.285847
    19  C    3.568562   4.198578   2.455624   2.697310   3.532534
    20  H    6.282010   8.841248   8.752986   9.661492   9.015104
    21  H    5.126830   7.489930   8.494985   9.240691   8.969013
    22  H    5.121974   7.859669   8.595859   9.372445   9.040734
    23  H    5.030978   7.648565   6.553726   7.497733   6.799696
    24  H    5.013976   7.243377   6.406025   7.315232   6.692939
    25  H    4.813086   2.171146   6.168803   5.497808   7.330329
    26  H    4.993650   7.094659   4.593339   5.630946   4.743018
    27  H    6.123322   7.484854   2.670804   3.872616   2.401995
    28  H    3.887338   3.782520   2.619884   2.340657   3.821439
    29  H    3.144092   2.043502   4.451055   4.133926   5.615201
    30  H    6.129411   3.841157  10.014025   9.424171  11.218836
    31  C    6.611880   3.726038   8.792908   8.023241   9.958161
    32  N    7.739906   4.842312   9.479649   8.633802  10.611838
    33  N    4.128108   2.400717   8.687054   8.281623   9.874733
    34  C    2.856847   1.409922   7.499762   7.193425   8.669583
    35  H    2.173364   2.167709   7.554004   7.398899   8.677724
                   11         12         13         14         15
    11  C    0.000000
    12  C    1.404009   0.000000
    13  C    2.406343   1.395949   0.000000
    14  C    6.487764   6.086331   4.779526   0.000000
    15  C    7.604855   7.318758   6.052305   1.423763   0.000000
    16  C    8.868963   8.463270   7.135655   2.428440   1.409237
    17  C    9.173982   8.589365   7.210444   2.808420   2.441428
    18  C    8.278145   7.582016   6.198275   2.413584   2.802750
    19  C    6.910200   6.272233   4.901141   1.393194   2.435759
    20  H   10.961537  11.066922  10.052876   6.258939   4.939259
    21  H    9.434855   9.594142   8.674709   5.497109   4.407341
    22  H    9.828646  10.091684   9.168089   5.628659   4.468120
    23  H   10.078748  10.023452   8.860556   4.429847   3.027709
    24  H    9.670736   9.497277   8.323898   4.239354   2.917293
    25  H    3.402357   2.160030   1.093102   4.779405   6.096794
    26  H    9.760527   9.419378   8.114829   3.422572   2.169324
    27  H   10.228675   9.598067   8.210362   3.898491   3.435890
    28  H    6.366014   5.610135   4.259798   2.177826   3.440260
    29  H    4.657410   3.896421   2.505830   2.497336   3.827060
    30  H    1.094645   2.170792   3.403893   7.574436   8.672237
    31  C    2.463618   1.430442   2.457289   7.225793   8.499999
    32  N    3.518337   2.589565   3.516661   8.218823   9.509985
    33  N    1.322784   2.386692   2.775659   5.826196   6.816194
    34  C    2.295496   2.733304   2.402320   4.505924   5.494574
    35  H    3.270161   3.823525   3.395041   4.243464   5.026185
                   16         17         18         19         20
    16  C    0.000000
    17  C    1.385252   0.000000
    18  C    2.392205   1.390099   0.000000
    19  C    2.776083   2.416013   1.386755   0.000000
    20  H    5.034398   6.348573   7.387374   7.353590   0.000000
    21  H    4.942171   6.291812   7.067924   6.736892   1.780874
    22  H    4.958101   6.335882   7.163207   6.869179   1.779093
    23  H    2.862619   4.146062   5.221148   5.338685   2.498010
    24  H    2.822158   4.066671   5.073423   5.146956   2.515979
    25  H    7.018076   6.908168   5.805395   4.626925  10.324046
    26  H    1.088209   2.127581   3.369733   3.864048   4.297430
    27  H    2.165833   1.090322   2.146043   3.396037   6.732754
    28  H    3.865616   3.383713   2.123408   1.091013   8.364981
    29  H    4.734113   4.714816   3.738663   2.465925   8.304154
    30  H    9.950646  10.268011   9.365582   7.998646  11.867369
    31  C    9.557506   9.551680   8.459600   7.230615  12.338056
    32  N   10.506575  10.414221   9.276022   8.113292  13.392947
    33  N    8.149753   8.606648   7.844638   6.459591   9.925480
    34  C    6.824063   7.296267   6.581169   5.201545   8.823888
    35  H    6.406134   7.040068   6.493281   5.156747   8.025110
                   21         22         23         24         25
    21  H    0.000000
    22  H    1.780233   0.000000
    23  H    3.087974   2.523922   0.000000
    24  H    2.523656   3.092992   1.787340   0.000000
    25  H    9.023560   9.586026   9.020588   8.395390   0.000000
    26  H    4.544223   4.486596   2.124521   2.239680   8.032243
    27  H    6.911412   6.927228   4.551412   4.520591   7.839058
    28  H    7.640846   7.791259   6.389819   6.184222   3.883268
    29  H    7.190833   7.631435   6.802383   6.279621   2.296259
    30  H   10.301146  10.695963  11.079629  10.674800   4.315554
    31  C   10.857036  11.439432  11.284560  10.668486   2.687872
    32  N   11.909107  12.545861  12.335570  11.662090   3.510468
    33  N    8.422022   8.692202   9.091911   8.810439   3.868685
    34  C    7.395044   7.638443   7.844836   7.584372   3.407654
    35  H    6.637717   6.729113   7.100856   6.991930   4.319751
                   26         27         28         29         30
    26  H    0.000000
    27  H    2.470656   0.000000
    28  H    4.953071   4.264131   0.000000
    29  H    5.754743   5.708771   2.035785   0.000000
    30  H   10.829816  11.322861   7.431722   5.737748   0.000000
    31  C   10.540451  10.507304   6.463483   4.856495   2.699093
    32  N   11.502145  11.327114   7.292534   5.782004   3.513952
    33  N    8.977329   9.687392   6.076474   4.443761   2.072722
    34  C    7.659107   8.380423   4.916292   3.345149   3.274322
    35  H    7.151917   8.128646   5.067940   3.732550   4.144603
                   31         32         33         34         35
    31  C    0.000000
    32  N    1.159131   0.000000
    33  N    3.684788   4.790844   0.000000
    34  C    4.163045   5.321764   1.328133   0.000000
    35  H    5.252896   6.411348   2.075044   1.090447   0.000000
 Stoichiometry    C15H12N4O3S
 Framework group  C1[X(C15H12N4O3S)]
 Deg. of freedom    99
 Full point group                 C1      NOp   1
 Largest Abelian subgroup         C1      NOp   1
 Largest concise Abelian subgroup C1      NOp   1
                         Standard orientation:                         
 ---------------------------------------------------------------------
 Center     Atomic      Atomic             Coordinates (Angstroms)
 Number     Number       Type             X           Y           Z
 ---------------------------------------------------------------------
      1          6           0        4.175310   -4.152123    0.766872
      2          6           0        4.069509   -2.648099    0.583409
      3         16           0        2.396049   -2.279402   -0.024641
      4          6           0       -0.132712   -0.615066   -0.429623
      5          7           0       -1.277350    0.033634   -0.033534
      6          8           0       -0.126063   -1.734174   -0.899965
      7          6           0       -2.595252   -0.407109   -0.142249
      8          7           0        2.241077    3.729765   -0.135878
      9          8           0        1.160525    4.246846   -0.325655
     10          8           0        3.283587    4.325817    0.019257
     11          6           0       -5.204795   -1.238757   -0.349921
     12          6           0       -4.933937   -0.010220    0.273435
     13          6           0       -3.605649    0.407129    0.374148
     14          6           0        1.129599    0.158019   -0.225214
     15          6           0        2.360117   -0.530309   -0.027399
     16          6           0        3.524981    0.238912    0.165837
     17          6           0        3.497523    1.623619    0.138349
     18          6           0        2.287873    2.270906   -0.085574
     19          6           0        1.116908    1.550523   -0.267173
     20          1           0        5.181853   -4.417943    1.121682
     21          1           0        3.445404   -4.517949    1.504116
     22          1           0        3.998511   -4.684407   -0.179806
     23          1           0        4.816187   -2.296845   -0.146106
     24          1           0        4.238921   -2.122511    1.536438
     25          1           0       -3.368708    1.361412    0.851720
     26          1           0        4.482159   -0.252898    0.327493
     27          1           0        4.402393    2.215949    0.276760
     28          1           0        0.204972    2.114849   -0.467717
     29          1           0       -1.152275    0.910651    0.455434
     30          1           0       -6.236887   -1.590880   -0.445018
     31          6           0       -5.995696    0.795658    0.792465
     32          7           0       -6.859596    1.444332    1.212564
     33          7           0       -4.244705   -2.006646   -0.838114
     34          6           0       -2.976584   -1.622823   -0.745993
     35          1           0       -2.212864   -2.286064   -1.153322
 ---------------------------------------------------------------------
 Rotational constants (GHZ):           0.2897334           0.1289222           0.0920829
 Standard basis: def2TZVP (5D, 7F)
 There are   906 symmetry adapted cartesian basis functions of A   symmetry.
 There are   791 symmetry adapted basis functions of A   symmetry.
   791 basis functions,  1287 primitive gaussians,   906 cartesian basis functions
    85 alpha electrons       85 beta electrons
       nuclear repulsion energy      1875.8268933846 Hartrees.
 NAtoms=   35 NActive=   35 NUniq=   35 SFac= 1.00D+00 NAtFMM=   60 NAOKFM=F Big=F
 Integral buffers will be    131072 words long.
 Raffenetti 2 integral format.
 Two-electron integral symmetry is turned on.
 Nuclear repulsion after empirical dispersion term =     1875.8062894147 Hartrees.
 One-electron integrals computed using PRISM.
   1 Symmetry operations used in ECPInt.
 ECPInt:  NShTT=   46056 NPrTT=  146086 LenC2=   36374 LenP2D=   79221.
 LDataN:  DoStor=T MaxTD1= 6 Len=  172
 NBasis=   791 RedAO= T EigKep=  6.79D-06  NBF=   791
 NBsUse=   791 1.00D-06 EigRej= -1.00D+00 NBFU=   791
 ExpMin= 9.52D-02 ExpMax= 6.07D+04 ExpMxC= 2.07D+03 IAcc=3 IRadAn=         5 AccDes= 0.00D+00
 Harris functional with IExCor= 1009 and IRadAn=       5 diagonalized for initial guess.
 HarFok:  IExCor= 1009 AccDes= 0.00D+00 IRadAn=         5 IDoV= 1 UseB2=F ITyADJ=14
 ICtDFT=  3500011 ScaDFX=  1.000000  1.000000  1.000000  1.000000
 FoFCou: FMM=F IPFlag=           0 FMFlag=      100000 FMFlg1=           0
         NFxFlg=           0 DoJE=T BraDBF=F KetDBF=T FulRan=T
         wScrn=  0.000000 ICntrl=       500 IOpCl=  0 I1Cent=   200000004 NGrid=           0
         NMat0=    1 NMatS0=      1 NMatT0=    0 NMatD0=    1 NMtDS0=    0 NMtDT0=    0
 Petite list used in FoFCou.
 Requested convergence on RMS density matrix=1.00D-08 within 128 cycles.
 Requested convergence on MAX density matrix=1.00D-06.
 Requested convergence on             energy=1.00D-06.
 No special actions if energy rises.
 Integral accuracy reduced to 1.0D-05 until final iterations.
 Problem detected with inexpensive integrals.
 Switching to full accuracy and repeating last cycle.
 SCF Done:  E(RPBE1PBE) =  -1420.71558044     A.U. after   18 cycles
            NFock= 18  Conv=0.33D-08     -V/T= 2.0038

 **********************************************************************

            Population analysis using the SCF Density.

 **********************************************************************

 Orbital symmetries:
       Occupied  (A) (A) (A) (A) (A) (A) (A) (A) (A) (A) (A) (A)
                 (A) (A) (A) (A) (A) (A) (A) (A) (A) (A) (A) (A)
                 (A) (A) (A) (A) (A) (A) (A) (A) (A) (A) (A) (A)
                 (A) (A) (A) (A) (A) (A) (A) (A) (A) (A) (A) (A)
                 (A) (A) (A) (A) (A) (A) (A) (A) (A) (A) (A) (A)
                 (A) (A) (A) (A) (A) (A) (A) (A) (A) (A) (A) (A)
                 (A) (A) (A) (A) (A) (A) (A) (A) (A) (A) (A) (A)
                 (A)
       Virtual   (A) (A) (A) (A) (A) (A) (A) (A) (A) (A) (A) (A)
                 (A) (A) (A) (A) (A) (A) (A) (A) (A) (A) (A) (A)
                 (A) (A) (A) (A) (A) (A) (A) (A) (A) (A) (A) (A)
                 (A) (A) (A) (A) (A) (A) (A) (A) (A) (A) (A) (A)
                 (A) (A) (A) (A) (A) (A) (A) (A) (A) (A) (A) (A)
                 (A) (A) (A) (A) (A) (A) (A) (A) (A) (A) (A) (A)
                 (A) (A) (A) (A) (A) (A) (A) (A) (A) (A) (A) (A)
                 (A) (A) (A) (A) (A) (A) (A) (A) (A) (A) (A) (A)
                 (A) (A) (A) (A) (A) (A) (A) (A) (A) (A) (A) (A)
                 (A) (A) (A) (A) (A) (A) (A) (A) (A) (A) (A) (A)
                 (A) (A) (A) (A) (A) (A) (A) (A) (A) (A) (A) (A)
                 (A) (A) (A) (A) (A) (A) (A) (A) (A) (A) (A) (A)
                 (A) (A) (A) (A) (A) (A) (A) (A) (A) (A) (A) (A)
                 (A) (A) (A) (A) (A) (A) (A) (A) (A) (A) (A) (A)
                 (A) (A) (A) (A) (A) (A) (A) (A) (A) (A) (A) (A)
                 (A) (A) (A) (A) (A) (A) (A) (A) (A) (A) (A) (A)
                 (A) (A) (A) (A) (A) (A) (A) (A) (A) (A) (A) (A)
                 (A) (A) (A) (A) (A) (A) (A) (A) (A) (A) (A) (A)
                 (A) (A) (A) (A) (A) (A) (A) (A) (A) (A) (A) (A)
                 (A) (A) (A) (A) (A) (A) (A) (A) (A) (A) (A) (A)
                 (A) (A) (A) (A) (A) (A) (A) (A) (A) (A) (A) (A)
                 (A) (A) (A) (A) (A) (A) (A) (A) (A) (A) (A) (A)
                 (A) (A) (A) (A) (A) (A) (A) (A) (A) (A) (A) (A)
                 (A) (A) (A) (A) (A) (A) (A) (A) (A) (A) (A) (A)
                 (A) (A) (A) (A) (A) (A) (A) (A) (A) (A) (A) (A)
                 (A) (A) (A) (A) (A) (A) (A) (A) (A) (A) (A) (A)
                 (A) (A) (A) (A) (A) (A) (A) (A) (A) (A) (A) (A)
                 (A) (A) (A) (A) (A) (A) (A) (A) (A) (A) (A) (A)
                 (A) (A) (A) (A) (A) (A) (A) (A) (A) (A) (A) (A)
                 (A) (A) (A) (A) (A) (A) (A) (A) (A) (A) (A) (A)
                 (A) (A) (A) (A) (A) (A) (A) (A) (A) (A) (A) (A)
                 (A) (A) (A) (A) (A) (A) (A) (A) (A) (A) (A) (A)
                 (A) (A) (A) (A) (A) (A) (A) (A) (A) (A) (A) (A)
                 (A) (A) (A) (A) (A) (A) (A) (A) (A) (A) (A) (A)
                 (A) (A) (A) (A) (A) (A) (A) (A) (A) (A) (A) (A)
                 (A) (A) (A) (A) (A) (A) (A) (A) (A) (A) (A) (A)
                 (A) (A) (A) (A) (A) (A) (A) (A) (A) (A) (A) (A)
                 (A) (A) (A) (A) (A) (A) (A) (A) (A) (A) (A) (A)
                 (A) (A) (A) (A) (A) (A) (A) (A) (A) (A) (A) (A)
                 (A) (A) (A) (A) (A) (A) (A) (A) (A) (A) (A) (A)
                 (A) (A) (A) (A) (A) (A) (A) (A) (A) (A) (A) (A)
                 (A) (A) (A) (A) (A) (A) (A) (A) (A) (A) (A) (A)
                 (A) (A) (A) (A) (A) (A) (A) (A) (A) (A) (A) (A)
                 (A) (A) (A) (A) (A) (A) (A) (A) (A) (A) (A) (A)
                 (A) (A) (A) (A) (A) (A) (A) (A) (A) (A) (A) (A)
                 (A) (A) (A) (A) (A) (A) (A) (A) (A) (A) (A) (A)
                 (A) (A) (A) (A) (A) (A) (A) (A) (A) (A) (A) (A)
                 (A) (A) (A) (A) (A) (A) (A) (A) (A) (A) (A) (A)
                 (A) (A) (A) (A) (A) (A) (A) (A) (A) (A) (A) (A)
                 (A) (A) (A) (A) (A) (A) (A) (A) (A) (A) (A) (A)
                 (A) (A) (A) (A) (A) (A) (A) (A) (A) (A) (A) (A)
                 (A) (A) (A) (A) (A) (A) (A) (A) (A) (A) (A) (A)
                 (A) (A) (A) (A) (A) (A) (A) (A) (A) (A) (A) (A)
                 (A) (A) (A) (A) (A) (A) (A) (A) (A) (A) (A) (A)
                 (A) (A) (A) (A) (A) (A) (A) (A) (A) (A) (A) (A)
                 (A) (A) (A) (A) (A) (A) (A) (A) (A) (A) (A) (A)
                 (A) (A) (A) (A) (A) (A) (A) (A) (A) (A) (A) (A)
                 (A) (A) (A) (A) (A) (A) (A) (A) (A) (A) (A) (A)
                 (A) (A) (A) (A) (A) (A) (A) (A) (A) (A)
 The electronic state is 1-A.
 Alpha  occ. eigenvalues --  -89.05679 -19.25151 -19.25115 -19.21376 -14.63748
 Alpha  occ. eigenvalues --  -14.46560 -14.41084 -14.39826 -10.36843 -10.31819
 Alpha  occ. eigenvalues --  -10.31611 -10.30737 -10.29913 -10.29199 -10.28942
 Alpha  occ. eigenvalues --  -10.28708 -10.28688 -10.28672 -10.28110 -10.28042
 Alpha  occ. eigenvalues --  -10.27786 -10.27472 -10.24463  -8.03449  -5.97122
 Alpha  occ. eigenvalues --   -5.96734  -5.96299  -1.28856  -1.11643  -1.10937
 Alpha  occ. eigenvalues --   -1.02152  -0.99630  -0.94803  -0.94756  -0.88323
 Alpha  occ. eigenvalues --   -0.87367  -0.84898  -0.83404  -0.81561  -0.77809
 Alpha  occ. eigenvalues --   -0.72987  -0.71616  -0.70701  -0.68683  -0.66938
 Alpha  occ. eigenvalues --   -0.64412  -0.62893  -0.60679  -0.60048  -0.57792
 Alpha  occ. eigenvalues --   -0.56208  -0.55565  -0.55011  -0.53801  -0.53396
 Alpha  occ. eigenvalues --   -0.52457  -0.51284  -0.50127  -0.49994  -0.48862
 Alpha  occ. eigenvalues --   -0.47459  -0.46008  -0.45785  -0.45657  -0.43590
 Alpha  occ. eigenvalues --   -0.43283  -0.42259  -0.41631  -0.39835  -0.39610
 Alpha  occ. eigenvalues --   -0.39453  -0.39395  -0.37893  -0.36938  -0.36372
 Alpha  occ. eigenvalues --   -0.34690  -0.34385  -0.34201  -0.32849  -0.31862
 Alpha  occ. eigenvalues --   -0.31587  -0.30709  -0.29356  -0.27766  -0.25785
 Alpha virt. eigenvalues --   -0.10389  -0.08279  -0.07513  -0.04681  -0.02442
 Alpha virt. eigenvalues --    0.00948   0.01342   0.02066   0.02403   0.03628
 Alpha virt. eigenvalues --    0.05352   0.05532   0.06619   0.06798   0.07519
 Alpha virt. eigenvalues --    0.07701   0.08119   0.08723   0.09527   0.09835
 Alpha virt. eigenvalues --    0.10256   0.10720   0.11208   0.11909   0.12258
 Alpha virt. eigenvalues --    0.12626   0.13587   0.14249   0.14505   0.15349
 Alpha virt. eigenvalues --    0.16607   0.17386   0.18161   0.18576   0.19067
 Alpha virt. eigenvalues --    0.19520   0.19962   0.20626   0.20872   0.21084
 Alpha virt. eigenvalues --    0.21588   0.21691   0.21817   0.22359   0.22862
 Alpha virt. eigenvalues --    0.23258   0.23598   0.24556   0.24816   0.25273
 Alpha virt. eigenvalues --    0.25780   0.26437   0.26468   0.27605   0.27753
 Alpha virt. eigenvalues --    0.28835   0.29031   0.29401   0.30098   0.30386
 Alpha virt. eigenvalues --    0.30953   0.31382   0.31774   0.32251   0.32523
 Alpha virt. eigenvalues --    0.32916   0.33301   0.33988   0.34168   0.35029
 Alpha virt. eigenvalues --    0.35343   0.35803   0.36789   0.37020   0.37593
 Alpha virt. eigenvalues --    0.38521   0.39244   0.39346   0.39704   0.39966
 Alpha virt. eigenvalues --    0.40366   0.40659   0.41286   0.41436   0.41858
 Alpha virt. eigenvalues --    0.42336   0.42793   0.43632   0.43854   0.44078
 Alpha virt. eigenvalues --    0.44471   0.44875   0.45574   0.45900   0.46214
 Alpha virt. eigenvalues --    0.46679   0.47530   0.48251   0.48611   0.49045
 Alpha virt. eigenvalues --    0.49875   0.50134   0.50443   0.51258   0.51654
 Alpha virt. eigenvalues --    0.52474   0.52624   0.52963   0.53547   0.54057
 Alpha virt. eigenvalues --    0.54782   0.55344   0.55794   0.55998   0.56296
 Alpha virt. eigenvalues --    0.56908   0.57557   0.58047   0.58579   0.59133
 Alpha virt. eigenvalues --    0.59665   0.59961   0.60806   0.61003   0.61698
 Alpha virt. eigenvalues --    0.62169   0.62384   0.63094   0.64250   0.64450
 Alpha virt. eigenvalues --    0.64522   0.65401   0.65954   0.66596   0.67322
 Alpha virt. eigenvalues --    0.67617   0.67974   0.68804   0.69484   0.69896
 Alpha virt. eigenvalues --    0.70122   0.70945   0.72062   0.72661   0.73256
 Alpha virt. eigenvalues --    0.73873   0.73951   0.75127   0.75714   0.75890
 Alpha virt. eigenvalues --    0.76488   0.76910   0.77970   0.78065   0.79040
 Alpha virt. eigenvalues --    0.79681   0.80416   0.80718   0.81791   0.82514
 Alpha virt. eigenvalues --    0.83114   0.83518   0.84247   0.84982   0.85591
 Alpha virt. eigenvalues --    0.86197   0.86745   0.87482   0.88153   0.88782
 Alpha virt. eigenvalues --    0.90472   0.90917   0.91824   0.92566   0.92983
 Alpha virt. eigenvalues --    0.94197   0.94787   0.95606   0.97778   0.98973
 Alpha virt. eigenvalues --    1.00273   1.00836   1.01852   1.02316   1.03262
 Alpha virt. eigenvalues --    1.03914   1.04199   1.05292   1.06497   1.07812
 Alpha virt. eigenvalues --    1.08017   1.08604   1.09064   1.09581   1.11000
 Alpha virt. eigenvalues --    1.11265   1.12950   1.13310   1.13669   1.15204
 Alpha virt. eigenvalues --    1.15857   1.17249   1.17921   1.18998   1.19806
 Alpha virt. eigenvalues --    1.21155   1.21488   1.22545   1.23215   1.24718
 Alpha virt. eigenvalues --    1.25445   1.25972   1.26972   1.27908   1.28618
 Alpha virt. eigenvalues --    1.29294   1.29820   1.30419   1.31169   1.32583
 Alpha virt. eigenvalues --    1.32756   1.33017   1.34006   1.35131   1.35986
 Alpha virt. eigenvalues --    1.38074   1.38301   1.38690   1.39814   1.40891
 Alpha virt. eigenvalues --    1.42300   1.42991   1.43789   1.44910   1.45295
 Alpha virt. eigenvalues --    1.45662   1.46612   1.47946   1.48413   1.49376
 Alpha virt. eigenvalues --    1.50002   1.50572   1.51061   1.51304   1.51626
 Alpha virt. eigenvalues --    1.52393   1.53272   1.53702   1.54658   1.55415
 Alpha virt. eigenvalues --    1.55798   1.56130   1.56964   1.57304   1.58275
 Alpha virt. eigenvalues --    1.59177   1.59383   1.60709   1.60899   1.61386
 Alpha virt. eigenvalues --    1.61576   1.62338   1.62636   1.64115   1.64162
 Alpha virt. eigenvalues --    1.64940   1.65571   1.65912   1.67104   1.67544
 Alpha virt. eigenvalues --    1.68736   1.70520   1.71124   1.71512   1.71962
 Alpha virt. eigenvalues --    1.73046   1.73582   1.74329   1.74836   1.75735
 Alpha virt. eigenvalues --    1.76467   1.78132   1.78460   1.78967   1.79948
 Alpha virt. eigenvalues --    1.80366   1.82036   1.83637   1.84043   1.84387
 Alpha virt. eigenvalues --    1.85746   1.86443   1.87250   1.88260   1.88481
 Alpha virt. eigenvalues --    1.89047   1.89677   1.90603   1.91687   1.92364
 Alpha virt. eigenvalues --    1.92768   1.93858   1.95210   1.95680   1.96079
 Alpha virt. eigenvalues --    1.96184   1.97232   1.97632   1.98716   2.00190
 Alpha virt. eigenvalues --    2.00914   2.01409   2.02462   2.02723   2.04004
 Alpha virt. eigenvalues --    2.04356   2.07340   2.08974   2.09522   2.10838
 Alpha virt. eigenvalues --    2.11215   2.12212   2.12819   2.13197   2.14104
 Alpha virt. eigenvalues --    2.14660   2.16620   2.16799   2.18182   2.18565
 Alpha virt. eigenvalues --    2.18860   2.19801   2.21310   2.22597   2.24991
 Alpha virt. eigenvalues --    2.26071   2.27714   2.27874   2.28526   2.29111
 Alpha virt. eigenvalues --    2.30120   2.30817   2.31080   2.32431   2.33352
 Alpha virt. eigenvalues --    2.33527   2.35008   2.36351   2.37584   2.39241
 Alpha virt. eigenvalues --    2.39921   2.40179   2.41470   2.42673   2.44139
 Alpha virt. eigenvalues --    2.44790   2.45009   2.46192   2.48229   2.48351
 Alpha virt. eigenvalues --    2.49461   2.50912   2.51749   2.52362   2.53128
 Alpha virt. eigenvalues --    2.53155   2.54315   2.55292   2.55800   2.57351
 Alpha virt. eigenvalues --    2.58437   2.59078   2.60372   2.61464   2.62070
 Alpha virt. eigenvalues --    2.62360   2.62657   2.63513   2.64369   2.65075
 Alpha virt. eigenvalues --    2.65749   2.66386   2.66664   2.67931   2.68965
 Alpha virt. eigenvalues --    2.69641   2.70498   2.70914   2.72250   2.72705
 Alpha virt. eigenvalues --    2.73628   2.74899   2.75122   2.75715   2.76129
 Alpha virt. eigenvalues --    2.76874   2.78508   2.78824   2.79423   2.80134
 Alpha virt. eigenvalues --    2.80521   2.81488   2.82505   2.83258   2.83411
 Alpha virt. eigenvalues --    2.84345   2.85498   2.86135   2.86549   2.87270
 Alpha virt. eigenvalues --    2.87954   2.89105   2.90385   2.91191   2.93201
 Alpha virt. eigenvalues --    2.93370   2.94353   2.95049   2.95480   2.96302
 Alpha virt. eigenvalues --    2.96818   2.97678   2.98116   2.99122   2.99469
 Alpha virt. eigenvalues --    3.00274   3.00993   3.01504   3.02359   3.02804
 Alpha virt. eigenvalues --    3.03830   3.04882   3.05217   3.05422   3.05720
 Alpha virt. eigenvalues --    3.07063   3.08056   3.08225   3.09826   3.10642
 Alpha virt. eigenvalues --    3.10809   3.11662   3.12520   3.12899   3.13572
 Alpha virt. eigenvalues --    3.14174   3.14442   3.15055   3.15287   3.15749
 Alpha virt. eigenvalues --    3.16273   3.17411   3.17708   3.19265   3.20513
 Alpha virt. eigenvalues --    3.20927   3.21074   3.21685   3.22195   3.23542
 Alpha virt. eigenvalues --    3.24597   3.24940   3.25200   3.25504   3.26296
 Alpha virt. eigenvalues --    3.26801   3.27057   3.28864   3.29453   3.30009
 Alpha virt. eigenvalues --    3.30984   3.31727   3.32037   3.33106   3.33524
 Alpha virt. eigenvalues --    3.34154   3.34327   3.35698   3.35749   3.36682
 Alpha virt. eigenvalues --    3.37114   3.38005   3.38269   3.39591   3.41206
 Alpha virt. eigenvalues --    3.41654   3.42454   3.43720   3.44089   3.44695
 Alpha virt. eigenvalues --    3.45421   3.46540   3.47258   3.47608   3.47782
 Alpha virt. eigenvalues --    3.48635   3.49070   3.50300   3.51036   3.51406
 Alpha virt. eigenvalues --    3.53076   3.53407   3.53965   3.57102   3.57799
 Alpha virt. eigenvalues --    3.59353   3.60224   3.60445   3.61951   3.66284
 Alpha virt. eigenvalues --    3.69060   3.70083   3.72239   3.73114   3.73880
 Alpha virt. eigenvalues --    3.74282   3.75910   3.77472   3.78642   3.79615
 Alpha virt. eigenvalues --    3.81423   3.81627   3.82853   3.85235   3.85490
 Alpha virt. eigenvalues --    3.86651   3.88089   3.88810   3.91151   3.93038
 Alpha virt. eigenvalues --    3.93400   3.95483   3.96781   3.96823   3.97612
 Alpha virt. eigenvalues --    3.98170   3.98405   4.01616   4.02654   4.04050
 Alpha virt. eigenvalues --    4.05369   4.06338   4.07147   4.08096   4.09120
 Alpha virt. eigenvalues --    4.09770   4.10976   4.12630   4.13260   4.14444
 Alpha virt. eigenvalues --    4.15466   4.16801   4.17504   4.18285   4.19282
 Alpha virt. eigenvalues --    4.22197   4.23018   4.23601   4.24525   4.25521
 Alpha virt. eigenvalues --    4.26921   4.28188   4.28520   4.30734   4.31533
 Alpha virt. eigenvalues --    4.32166   4.33721   4.35676   4.40631   4.41392
 Alpha virt. eigenvalues --    4.41641   4.44955   4.46600   4.47324   4.48279
 Alpha virt. eigenvalues --    4.52041   4.53053   4.54316   4.54958   4.55394
 Alpha virt. eigenvalues --    4.55805   4.56319   4.59040   4.60306   4.62344
 Alpha virt. eigenvalues --    4.64130   4.66332   4.67880   4.69296   4.70333
 Alpha virt. eigenvalues --    4.71502   4.71732   4.74152   4.75779   4.78030
 Alpha virt. eigenvalues --    4.81116   4.82385   4.83483   4.84610   4.87658
 Alpha virt. eigenvalues --    4.88945   4.89907   4.92188   4.93898   4.95862
 Alpha virt. eigenvalues --    4.97330   4.98253   5.02702   5.06135   5.07140
 Alpha virt. eigenvalues --    5.07891   5.08620   5.10725   5.12746   5.12873
 Alpha virt. eigenvalues --    5.13335   5.14869   5.15322   5.16352   5.17967
 Alpha virt. eigenvalues --    5.18983   5.19519   5.21464   5.23618   5.26815
 Alpha virt. eigenvalues --    5.27378   5.28965   5.30253   5.30945   5.33174
 Alpha virt. eigenvalues --    5.34675   5.35542   5.39525   5.41252   5.44865
 Alpha virt. eigenvalues --    5.49238   5.51038   5.53076   5.54801   5.57570
 Alpha virt. eigenvalues --    5.59815   5.62467   5.63334   5.67795   5.70226
 Alpha virt. eigenvalues --    5.71092   5.72461   5.73154   5.77586   5.82506
 Alpha virt. eigenvalues --    5.83173   5.94428   5.99975   6.02032   6.06075
 Alpha virt. eigenvalues --    6.16204   6.18011   6.18768   6.25028   6.30276
 Alpha virt. eigenvalues --    6.36535   6.40928   6.43275   6.45532   6.46749
 Alpha virt. eigenvalues --    6.46914   6.64895   6.78454   6.84917   6.85215
 Alpha virt. eigenvalues --    6.87084   6.90113   6.97146   7.12912   7.15619
 Alpha virt. eigenvalues --    7.18873   7.31463   7.45728   7.51493   7.55916
 Alpha virt. eigenvalues --    8.94615   9.43842   9.57397  20.19309  22.28825
 Alpha virt. eigenvalues --   22.32676  22.37798  22.57055  22.74489  22.79687
 Alpha virt. eigenvalues --   22.81324  22.84831  22.88422  23.06769  23.07887
 Alpha virt. eigenvalues --   23.23431  23.34544  23.56963  23.66526  32.16956
 Alpha virt. eigenvalues --   32.53136  32.68974  32.75451  44.06701  44.20603
 Alpha virt. eigenvalues --   44.26159
          Condensed to atoms (all electrons):
               1          2          3          4          5          6
     1  C    4.926098   0.322288  -0.056724  -0.000341   0.000000  -0.000001
     2  C    0.322288   4.959775   0.324260  -0.002738   0.000078   0.001392
     3  S   -0.056724   0.324260  15.406648   0.017978  -0.000849   0.000546
     4  C   -0.000341  -0.002738   0.017978   4.846049   0.354953   0.546392
     5  N    0.000000   0.000078  -0.000849   0.354953   6.392107  -0.091618
     6  O   -0.000001   0.001392   0.000546   0.546392  -0.091618   7.959157
     7  C    0.000000   0.000001   0.000092  -0.038653   0.357793  -0.001767
     8  N    0.000000   0.000001   0.000016  -0.000115  -0.000075   0.000004
     9  O    0.000000  -0.000000   0.000000   0.000119  -0.000067  -0.000000
    10  O    0.000000   0.000001  -0.000001  -0.000000  -0.000001  -0.000000
    11  C   -0.000000  -0.000000   0.000002   0.000131  -0.000820   0.000184
    12  C    0.000000   0.000000  -0.000004  -0.000254   0.016625  -0.000161
    13  C    0.000000  -0.000000   0.000037   0.005961  -0.114553   0.005368
    14  C    0.000562   0.006386  -0.148591   0.220550  -0.098020  -0.040225
    15  C    0.003294  -0.058051   0.606175  -0.049289  -0.001092  -0.020088
    16  C   -0.001826  -0.010264  -0.145623   0.051909  -0.001094   0.000126
    17  C   -0.000053   0.000666   0.019716  -0.013870   0.000666  -0.000233
    18  C   -0.000043  -0.000124  -0.006050   0.010555   0.011579  -0.000355
    19  C    0.000131   0.001260   0.021600  -0.187394   0.041228   0.001582
    20  H    0.403841  -0.033491   0.006511   0.000005  -0.000000  -0.000001
    21  H    0.410659  -0.036883   0.003682   0.000040  -0.000001  -0.000019
    22  H    0.412449  -0.037711   0.003386   0.000033  -0.000000  -0.000042
    23  H   -0.028806   0.402229  -0.043113   0.000194  -0.000003  -0.000017
    24  H   -0.019350   0.395440  -0.038963   0.000325  -0.000003  -0.000077
    25  H   -0.000000   0.000000   0.000001   0.000331  -0.003059   0.000034
    26  H    0.000316   0.003683  -0.019268   0.000589  -0.000002  -0.000030
    27  H   -0.000001  -0.000021  -0.000077   0.000096  -0.000002  -0.000001
    28  H    0.000000   0.000016  -0.000025  -0.013400   0.013707  -0.000332
    29  H   -0.000000  -0.000008  -0.000070  -0.046413   0.365256   0.003862
    30  H   -0.000000  -0.000000   0.000000  -0.000001   0.000024   0.000002
    31  C    0.000000   0.000000  -0.000000  -0.000123  -0.000125   0.000004
    32  N    0.000000   0.000000  -0.000000  -0.000001  -0.000003   0.000000
    33  N   -0.000000  -0.000000   0.000000   0.000417   0.007320  -0.000184
    34  C   -0.000000  -0.000003   0.000004  -0.008259  -0.036664  -0.008907
    35  H   -0.000001  -0.000001   0.000314  -0.005170   0.001338   0.016588
               7          8          9         10         11         12
     1  C    0.000000   0.000000   0.000000   0.000000  -0.000000   0.000000
     2  C    0.000001   0.000001  -0.000000   0.000001  -0.000000   0.000000
     3  S    0.000092   0.000016   0.000000  -0.000001   0.000002  -0.000004
     4  C   -0.038653  -0.000115   0.000119  -0.000000   0.000131  -0.000254
     5  N    0.357793  -0.000075  -0.000067  -0.000001  -0.000820   0.016625
     6  O   -0.001767   0.000004  -0.000000  -0.000000   0.000184  -0.000161
     7  C    4.888502   0.000006  -0.000031  -0.000000  -0.027184   0.010845
     8  N    0.000006   5.408243   0.404188   0.412836   0.000000  -0.000000
     9  O   -0.000031   0.404188   8.103150  -0.117702   0.000000  -0.000000
    10  O   -0.000000   0.412836  -0.117702   8.085511   0.000000  -0.000000
    11  C   -0.027184   0.000000   0.000000   0.000000   4.850938   0.500334
    12  C    0.010845  -0.000000  -0.000000  -0.000000   0.500334   4.976545
    13  C    0.297828  -0.000003  -0.000002  -0.000000  -0.033895   0.397501
    14  C    0.012240   0.007720   0.002019  -0.001670   0.000037  -0.000498
    15  C   -0.000345   0.000076   0.001498   0.001073   0.000004  -0.000024
    16  C   -0.000063   0.005449  -0.001962   0.002480   0.000000  -0.000001
    17  C   -0.000025  -0.052328   0.028754   0.048660  -0.000000   0.000001
    18  C   -0.000811   0.417612  -0.158175  -0.166071  -0.000000   0.000023
    19  C    0.000919  -0.054750   0.026917   0.022938  -0.000017   0.000290
    20  H    0.000000  -0.000000   0.000000  -0.000000   0.000000  -0.000000
    21  H   -0.000000  -0.000000  -0.000000  -0.000000   0.000000  -0.000000
    22  H    0.000000  -0.000000  -0.000000  -0.000000   0.000000  -0.000000
    23  H   -0.000000  -0.000000  -0.000000   0.000000   0.000000  -0.000000
    24  H    0.000001  -0.000000   0.000000  -0.000000   0.000000   0.000000
    25  H   -0.080378  -0.000001   0.000012   0.000000   0.005195  -0.032942
    26  H   -0.000001  -0.000200   0.000004  -0.000140   0.000000  -0.000000
    27  H    0.000000  -0.007902   0.001049   0.022518  -0.000000   0.000000
    28  H   -0.000808  -0.009453   0.029249   0.001382   0.000005   0.000056
    29  H   -0.045156   0.000116   0.000102   0.000003   0.000312  -0.001037
    30  H    0.002189   0.000000   0.000000   0.000000   0.430537  -0.057729
    31  C   -0.007545  -0.000000  -0.000000  -0.000000  -0.044916  -0.007685
    32  N   -0.001512   0.000000  -0.000000  -0.000000   0.001294  -0.050529
    33  N   -0.017682  -0.000000   0.000000  -0.000000   0.525757  -0.018805
    34  C    0.477550   0.000000   0.000000   0.000000  -0.100030  -0.031121
    35  H   -0.048915  -0.000000  -0.000000   0.000000   0.001915   0.001493
              13         14         15         16         17         18
     1  C    0.000000   0.000562   0.003294  -0.001826  -0.000053  -0.000043
     2  C   -0.000000   0.006386  -0.058051  -0.010264   0.000666  -0.000124
     3  S    0.000037  -0.148591   0.606175  -0.145623   0.019716  -0.006050
     4  C    0.005961   0.220550  -0.049289   0.051909  -0.013870   0.010555
     5  N   -0.114553  -0.098020  -0.001092  -0.001094   0.000666   0.011579
     6  O    0.005368  -0.040225  -0.020088   0.000126  -0.000233  -0.000355
     7  C    0.297828   0.012240  -0.000345  -0.000063  -0.000025  -0.000811
     8  N   -0.000003   0.007720   0.000076   0.005449  -0.052328   0.417612
     9  O   -0.000002   0.002019   0.001498  -0.001962   0.028754  -0.158175
    10  O   -0.000000  -0.001670   0.001073   0.002480   0.048660  -0.166071
    11  C   -0.033895   0.000037   0.000004   0.000000  -0.000000  -0.000000
    12  C    0.397501  -0.000498  -0.000024  -0.000001   0.000001   0.000023
    13  C    5.527087  -0.002352   0.000170  -0.000029   0.000018   0.000297
    14  C   -0.002352   5.528078   0.332843   0.049550  -0.173659  -0.120739
    15  C    0.000170   0.332843   5.047427   0.159705   0.111042  -0.120326
    16  C   -0.000029   0.049550   0.159705   5.525470   0.295371   0.040220
    17  C    0.000018  -0.173659   0.111042   0.295371   5.285126   0.348714
    18  C    0.000297  -0.120739  -0.120326   0.040220   0.348714   5.455719
    19  C   -0.000267   0.303472   0.036799  -0.228358  -0.075634   0.255011
    20  H    0.000000   0.000025  -0.000024   0.000025  -0.000014   0.000001
    21  H    0.000000  -0.000222   0.000148   0.000229  -0.000001   0.000003
    22  H    0.000000  -0.000163   0.000165   0.000115  -0.000001   0.000000
    23  H   -0.000000  -0.000673  -0.015127   0.009961   0.000742   0.000305
    24  H    0.000000  -0.002422  -0.006403   0.009038  -0.000426   0.000027
    25  H    0.445406   0.000257   0.000018  -0.000001   0.000001   0.000038
    26  H    0.000000   0.006329  -0.085283   0.453317  -0.038880   0.016393
    27  H    0.000000  -0.000744   0.005385  -0.044503   0.401994  -0.022648
    28  H    0.000868  -0.076756   0.004648  -0.004611   0.013343   0.027760
    29  H    0.006618   0.016769   0.001977   0.000522  -0.000639  -0.004075
    30  H    0.000427  -0.000001   0.000000   0.000000  -0.000000  -0.000000
    31  C   -0.075832  -0.000006   0.000000  -0.000000   0.000000   0.000000
    32  N    0.005341   0.000000   0.000000  -0.000000   0.000000  -0.000000
    33  N   -0.123421  -0.000211   0.000002   0.000000  -0.000000  -0.000000
    34  C   -0.014000   0.001292   0.000053   0.000058  -0.000012  -0.000120
    35  H   -0.001888  -0.000041   0.000068   0.000011  -0.000002   0.000002
              19         20         21         22         23         24
     1  C    0.000131   0.403841   0.410659   0.412449  -0.028806  -0.019350
     2  C    0.001260  -0.033491  -0.036883  -0.037711   0.402229   0.395440
     3  S    0.021600   0.006511   0.003682   0.003386  -0.043113  -0.038963
     4  C   -0.187394   0.000005   0.000040   0.000033   0.000194   0.000325
     5  N    0.041228  -0.000000  -0.000001  -0.000000  -0.000003  -0.000003
     6  O    0.001582  -0.000001  -0.000019  -0.000042  -0.000017  -0.000077
     7  C    0.000919   0.000000  -0.000000   0.000000  -0.000000   0.000001
     8  N   -0.054750  -0.000000  -0.000000  -0.000000  -0.000000  -0.000000
     9  O    0.026917   0.000000  -0.000000  -0.000000  -0.000000   0.000000
    10  O    0.022938  -0.000000  -0.000000  -0.000000   0.000000  -0.000000
    11  C   -0.000017   0.000000   0.000000   0.000000   0.000000   0.000000
    12  C    0.000290  -0.000000  -0.000000  -0.000000  -0.000000   0.000000
    13  C   -0.000267   0.000000   0.000000   0.000000  -0.000000   0.000000
    14  C    0.303472   0.000025  -0.000222  -0.000163  -0.000673  -0.002422
    15  C    0.036799  -0.000024   0.000148   0.000165  -0.015127  -0.006403
    16  C   -0.228358   0.000025   0.000229   0.000115   0.009961   0.009038
    17  C   -0.075634  -0.000014  -0.000001  -0.000001   0.000742  -0.000426
    18  C    0.255011   0.000001   0.000003   0.000000   0.000305   0.000027
    19  C    5.750465  -0.000002  -0.000012  -0.000004  -0.000384  -0.000147
    20  H   -0.000002   0.534476  -0.020618  -0.021613  -0.003647  -0.005347
    21  H   -0.000012  -0.020618   0.528418  -0.024209   0.008368  -0.008129
    22  H   -0.000004  -0.021613  -0.024209   0.527466  -0.008091   0.008091
    23  H   -0.000384  -0.003647   0.008368  -0.008091   0.590631  -0.051167
    24  H   -0.000147  -0.005347  -0.008129   0.008091  -0.051167   0.580204
    25  H   -0.000291   0.000000   0.000000   0.000000   0.000000  -0.000000
    26  H   -0.003807  -0.000005   0.000046   0.000001   0.006027  -0.001176
    27  H    0.010932   0.000000  -0.000000   0.000000  -0.000023  -0.000010
    28  H    0.376431  -0.000000  -0.000000   0.000000  -0.000003   0.000002
    29  H   -0.003919   0.000000   0.000000   0.000000   0.000000   0.000001
    30  H   -0.000000   0.000000   0.000000   0.000000   0.000000   0.000000
    31  C    0.000001   0.000000  -0.000000   0.000000  -0.000000   0.000000
    32  N   -0.000000  -0.000000  -0.000000   0.000000  -0.000000   0.000000
    33  N   -0.000003  -0.000000   0.000000   0.000000   0.000000   0.000000
    34  C   -0.002112   0.000000  -0.000000  -0.000000   0.000000   0.000000
    35  H   -0.000307  -0.000000   0.000000   0.000000   0.000000   0.000000
              25         26         27         28         29         30
     1  C   -0.000000   0.000316  -0.000001   0.000000  -0.000000  -0.000000
     2  C    0.000000   0.003683  -0.000021   0.000016  -0.000008  -0.000000
     3  S    0.000001  -0.019268  -0.000077  -0.000025  -0.000070   0.000000
     4  C    0.000331   0.000589   0.000096  -0.013400  -0.046413  -0.000001
     5  N   -0.003059  -0.000002  -0.000002   0.013707   0.365256   0.000024
     6  O    0.000034  -0.000030  -0.000001  -0.000332   0.003862   0.000002
     7  C   -0.080378  -0.000001   0.000000  -0.000808  -0.045156   0.002189
     8  N   -0.000001  -0.000200  -0.007902  -0.009453   0.000116   0.000000
     9  O    0.000012   0.000004   0.001049   0.029249   0.000102   0.000000
    10  O    0.000000  -0.000140   0.022518   0.001382   0.000003   0.000000
    11  C    0.005195   0.000000  -0.000000   0.000005   0.000312   0.430537
    12  C   -0.032942  -0.000000   0.000000   0.000056  -0.001037  -0.057729
    13  C    0.445406   0.000000   0.000000   0.000868   0.006618   0.000427
    14  C    0.000257   0.006329  -0.000744  -0.076756   0.016769  -0.000001
    15  C    0.000018  -0.085283   0.005385   0.004648   0.001977   0.000000
    16  C   -0.000001   0.453317  -0.044503  -0.004611   0.000522   0.000000
    17  C    0.000001  -0.038880   0.401994   0.013343  -0.000639  -0.000000
    18  C    0.000038   0.016393  -0.022648   0.027760  -0.004075  -0.000000
    19  C   -0.000291  -0.003807   0.010932   0.376431  -0.003919  -0.000000
    20  H    0.000000  -0.000005   0.000000  -0.000000   0.000000   0.000000
    21  H    0.000000   0.000046  -0.000000  -0.000000   0.000000   0.000000
    22  H    0.000000   0.000001   0.000000   0.000000   0.000000   0.000000
    23  H    0.000000   0.006027  -0.000023  -0.000003   0.000000   0.000000
    24  H   -0.000000  -0.001176  -0.000010   0.000002   0.000001   0.000000
    25  H    0.508614   0.000000  -0.000000   0.000221   0.005323  -0.000344
    26  H    0.000000   0.530539  -0.006342   0.000023   0.000011   0.000000
    27  H   -0.000000  -0.006342   0.471947  -0.000337  -0.000000  -0.000000
    28  H    0.000221   0.000023  -0.000337   0.466287   0.000547  -0.000000
    29  H    0.005323   0.000011  -0.000000   0.000547   0.463823  -0.000003
    30  H   -0.000344   0.000000  -0.000000  -0.000000  -0.000003   0.506369
    31  C    0.001645  -0.000000   0.000000   0.000003   0.000038  -0.004795
    32  N    0.001552  -0.000000   0.000000  -0.000000   0.000003   0.000559
    33  N   -0.002443   0.000000  -0.000000  -0.000005  -0.000636  -0.031121
    34  C    0.005670   0.000000   0.000000  -0.000495   0.005138   0.001856
    35  H   -0.000174   0.000000   0.000000  -0.000030  -0.000547  -0.000106
              31         32         33         34         35
     1  C    0.000000   0.000000  -0.000000  -0.000000  -0.000001
     2  C    0.000000   0.000000  -0.000000  -0.000003  -0.000001
     3  S   -0.000000  -0.000000   0.000000   0.000004   0.000314
     4  C   -0.000123  -0.000001   0.000417  -0.008259  -0.005170
     5  N   -0.000125  -0.000003   0.007320  -0.036664   0.001338
     6  O    0.000004   0.000000  -0.000184  -0.008907   0.016588
     7  C   -0.007545  -0.001512  -0.017682   0.477550  -0.048915
     8  N   -0.000000   0.000000  -0.000000   0.000000  -0.000000
     9  O   -0.000000  -0.000000   0.000000   0.000000  -0.000000
    10  O   -0.000000  -0.000000  -0.000000   0.000000   0.000000
    11  C   -0.044916   0.001294   0.525757  -0.100030   0.001915
    12  C   -0.007685  -0.050529  -0.018805  -0.031121   0.001493
    13  C   -0.075832   0.005341  -0.123421  -0.014000  -0.001888
    14  C   -0.000006   0.000000  -0.000211   0.001292  -0.000041
    15  C    0.000000   0.000000   0.000002   0.000053   0.000068
    16  C   -0.000000  -0.000000   0.000000   0.000058   0.000011
    17  C    0.000000   0.000000  -0.000000  -0.000012  -0.000002
    18  C    0.000000  -0.000000  -0.000000  -0.000120   0.000002
    19  C    0.000001  -0.000000  -0.000003  -0.002112  -0.000307
    20  H    0.000000  -0.000000  -0.000000   0.000000  -0.000000
    21  H   -0.000000  -0.000000   0.000000  -0.000000   0.000000
    22  H    0.000000   0.000000   0.000000  -0.000000   0.000000
    23  H   -0.000000  -0.000000   0.000000   0.000000   0.000000
    24  H    0.000000   0.000000   0.000000   0.000000   0.000000
    25  H    0.001645   0.001552  -0.002443   0.005670  -0.000174
    26  H   -0.000000  -0.000000   0.000000   0.000000   0.000000
    27  H    0.000000   0.000000  -0.000000   0.000000   0.000000
    28  H    0.000003  -0.000000  -0.000005  -0.000495  -0.000030
    29  H    0.000038   0.000003  -0.000636   0.005138  -0.000547
    30  H   -0.004795   0.000559  -0.031121   0.001856  -0.000106
    31  C    5.463798   0.965462   0.002458  -0.000277   0.000010
    32  N    0.965462   6.061157  -0.000245   0.000176  -0.000000
    33  N    0.002458  -0.000245   6.320124   0.527791  -0.021641
    34  C   -0.000277   0.000176   0.527791   4.864700   0.424510
    35  H    0.000010  -0.000000  -0.021641   0.424510   0.445546
 Mulliken charges:
               1
     1  C   -0.372494
     2  C   -0.238181
     3  S    0.048391
     4  C    0.309393
     5  N   -0.214622
     6  O   -0.371185
     7  C    0.222907
     8  N    0.468560
     9  O   -0.319122
    10  O   -0.311818
    11  C   -0.109783
    12  C    0.297078
    13  C   -0.326685
    14  C    0.178864
    15  C    0.043483
    16  C   -0.165219
    17  C   -0.199038
    18  C    0.015277
    19  C   -0.292563
    20  H    0.139877
    21  H    0.138501
    22  H    0.140127
    23  H    0.132598
    24  H    0.140492
    25  H    0.145313
    26  H    0.137858
    27  H    0.168690
    28  H    0.171705
    29  H    0.232083
    30  H    0.152136
    31  C   -0.292117
    32  N    0.016748
    33  N   -0.167474
    34  C   -0.106800
    35  H    0.187024
 Sum of Mulliken charges =  -0.00000
 Mulliken charges with hydrogens summed into heavy atoms:
               1
     1  C    0.046010
     2  C    0.034909
     3  S    0.048391
     4  C    0.309393
     5  N    0.017461
     6  O   -0.371185
     7  C    0.222907
     8  N    0.468560
     9  O   -0.319122
    10  O   -0.311818
    11  C    0.042352
    12  C    0.297078
    13  C   -0.181372
    14  C    0.178864
    15  C    0.043483
    16  C   -0.027361
    17  C   -0.030348
    18  C    0.015277
    19  C   -0.120859
    31  C   -0.292117
    32  N    0.016748
    33  N   -0.167474
    34  C    0.080224
 Electronic spatial extent (au):  <R**2>=          10818.7485
 Charge=             -0.0000 electrons
 Dipole moment (field-independent basis, Debye):
    X=              6.2660    Y=             -3.4378    Z=              1.2903  Tot=              7.2626
 Quadrupole moment (field-independent basis, Debye-Ang):
   XX=           -153.8386   YY=           -162.6512   ZZ=           -141.9094
   XY=             -9.2866   XZ=              9.6144   YZ=             -5.4186
 Traceless Quadrupole moment (field-independent basis, Debye-Ang):
   XX=             -1.0389   YY=             -9.8514   ZZ=             10.8903
   XY=             -9.2866   XZ=              9.6144   YZ=             -5.4186
 Octapole moment (field-independent basis, Debye-Ang**2):
  XXX=            391.9099  YYY=           -113.2923  ZZZ=             -4.5693  XYY=             25.7907
  XXY=           -139.9772  XXZ=            -49.4819  XZZ=             30.0194  YZZ=              9.4128
  YYZ=             13.6100  XYZ=             14.4151
 Hexadecapole moment (field-independent basis, Debye-Ang**3):
 XXXX=         -11726.2177 YYYY=          -4695.5859 ZZZZ=           -384.6969 XXXY=            515.2947
 XXXZ=            584.7584 YYYX=           -345.6437 YYYZ=            -21.6023 ZZZX=             26.6240
 ZZZY=            -15.8282 XXYY=          -2594.4367 XXZZ=          -1885.3921 YYZZ=           -748.6066
 XXYZ=           -186.6371 YYXZ=             33.4911 ZZXY=             30.6118
 N-N= 1.875806289415D+03 E-N=-7.082365180757D+03  KE= 1.415298436410D+03
 1\1\GINC-CN1604\SP\RPBE1PBE\def2TZVP\C15H12N4O3S1\SHAOQ1\14-Feb-2023\0
 \\# def2tzvp em=gd3 pbe1pbe\\Title\\0,1\C,0,-4.17531,-4.152123,-0.7668
 72\C,0,-4.069509,-2.648099,-0.583409\S,0,-2.396049,-2.279402,0.024641\
 C,0,0.132712,-0.615066,0.429623\N,0,1.27735,0.033634,0.033534\O,0,0.12
 6063,-1.734174,0.899965\C,0,2.595252,-0.407109,0.142249\N,0,-2.241077,
 3.729765,0.135878\O,0,-1.160525,4.246846,0.325655\O,0,-3.283587,4.3258
 17,-0.019257\C,0,5.204795,-1.238757,0.349921\C,0,4.933937,-0.01022,-0.
 273435\C,0,3.605649,0.407129,-0.374148\C,0,-1.129599,0.158019,0.225214
 \C,0,-2.360117,-0.530309,0.027399\C,0,-3.524981,0.238912,-0.165837\C,0
 ,-3.497523,1.623619,-0.138349\C,0,-2.287873,2.270906,0.085574\C,0,-1.1
 16908,1.550523,0.267173\H,0,-5.181853,-4.417943,-1.121682\H,0,-3.44540
 4,-4.517949,-1.504116\H,0,-3.998511,-4.684407,0.179806\H,0,-4.816187,-
 2.296845,0.146106\H,0,-4.238921,-2.122511,-1.536438\H,0,3.368708,1.361
 412,-0.85172\H,0,-4.482159,-0.252898,-0.327493\H,0,-4.402393,2.215949,
 -0.27676\H,0,-0.204972,2.114849,0.467717\H,0,1.152275,0.910651,-0.4554
 34\H,0,6.236887,-1.59088,0.445018\C,0,5.995696,0.795658,-0.792465\N,0,
 6.859596,1.444332,-1.212564\N,0,4.244705,-2.006646,0.838114\C,0,2.9765
 84,-1.622823,0.745993\H,0,2.212864,-2.286064,1.153322\\Version=ES64L-G
 16RevB.01\State=1-A\HF=-1420.7155804\RMSD=3.284e-09\Dipole=-2.4652147,
 -1.3525287,-0.5076494\Quadrupole=-0.7723939,-7.3243049,8.0966987,6.904
 325,7.1480402,4.0285941\PG=C01 [X(C15H12N4O3S1)]\\@


 I FIND THAT THE THREE TRULY GREAT TIMES FOR THINKING THOUGHTS
 ARE WHEN I AM STANDING IN THE SHOWER, SITTING ON THE JOHN, OR WALKING.

                                    -- COLIN FLETCHER
 Job cpu time:       0 days  2 hours  6 minutes 23.7 seconds.
 Elapsed time:       0 days  0 hours  5 minutes 22.8 seconds.
 File lengths (MBytes):  RWF=    353 Int=      0 D2E=      0 Chk=     38 Scr=      2
 Normal termination of Gaussian 16 at Tue Feb 14 21:48:39 2023.
```
