## Supplementary material for "Ligand efficacy shifts a nuclear receptor conformational ensemble between transcriptionally active and repressive states": Source Data 2: SR36706-lig.gjf

```
%mem=50000MB
%nprocshared=24
# def2tzvp em=gd3 pbe1pbe

Title

0 1
 C                  3.74495800   -4.35652800    0.63135900
 C                  3.72806200   -2.84602200    0.47300400
 S                  2.06565200   -2.36517600   -0.08526500
 C                 -0.36484600   -0.54392200   -0.39486300
 N                 -1.45353700    0.16410100    0.04700500
 O                 -0.43455600   -1.65117600   -0.88820300
 C                 -2.80193900   -0.18772400   -0.03064700
 N                  2.28130200    3.64248800   -0.09404800
 O                  1.23053300    4.22915700   -0.24605600
 O                  3.36227800    4.17113800    0.04346000
 C                 -5.46739800   -0.82862700   -0.16842800
 C                 -5.07708300    0.35555200    0.45084200
 C                 -3.73752200    0.69240300    0.52660800
 C                  0.94860100    0.14819200   -0.21198500
 C                  2.13903900   -0.61711300   -0.05863900
 C                  3.35409400    0.07518800    0.11527100
 C                  3.41175900    1.45931400    0.11113400
 C                  2.23899200    2.18328900   -0.06968700
 C                  1.02124300    1.53902400   -0.23175800
 H                  4.74140100   -4.69029900    0.95609900
 H                  3.01187100   -4.68845000    1.38141000
 H                  3.51155900   -4.86110900   -0.31824700
 H                  4.47682900   -2.52969500   -0.27029500
 H                  3.95427200   -2.34778000    1.42895200
 H                 -3.44072100    1.62615900    1.01080100
 H                  4.28287600   -0.47737000    0.24298300
 H                  4.35477700    1.99233900    0.23489800
 H                  0.14020200    2.16045500   -0.39836200
 H                 -1.25909000    1.02187200    0.54664000
 H                 -6.52887600   -1.09157700   -0.22827900
 N                 -4.57405800   -1.65516400   -0.69332400
 C                 -3.27907500   -1.36578300   -0.63687800
 H                 -2.57645000   -2.07482600   -1.07425700
 F                 -5.99048700    1.16741300    0.96987300
```
