## Supplementary material for "Ligand efficacy shifts a nuclear receptor conformational ensemble between transcriptionally active and repressive states": Source Data 2: SR36706-lig.out

```
 Entering Gaussian System, Link 0=g16
 Initial command:
 /accre/arch/easybuild/software/BinDist/Gaussian/16.B.01-SSE4.2/g16/l1.exe "/scratch/yang_lab/shaoqz//49625459/Gau-27084.inp" -scrdir="/scratch/yang_lab/shaoqz//49625459/"
 Entering Link 1 = /accre/arch/easybuild/software/BinDist/Gaussian/16.B.01-SSE4.2/g16/l1.exe PID=     27085.
  
 Copyright (c) 1988-2017, Gaussian, Inc.  All Rights Reserved.
  
 This is part of the Gaussian(R) 16 program.  It is based on
 the Gaussian(R) 09 system (copyright 2009, Gaussian, Inc.),
 the Gaussian(R) 03 system (copyright 2003, Gaussian, Inc.),
 the Gaussian(R) 98 system (copyright 1998, Gaussian, Inc.),
 the Gaussian(R) 94 system (copyright 1995, Gaussian, Inc.),
 the Gaussian 92(TM) system (copyright 1992, Gaussian, Inc.),
 the Gaussian 90(TM) system (copyright 1990, Gaussian, Inc.),
 the Gaussian 88(TM) system (copyright 1988, Gaussian, Inc.),
 the Gaussian 86(TM) system (copyright 1986, Carnegie Mellon
 University), and the Gaussian 82(TM) system (copyright 1983,
 Carnegie Mellon University). Gaussian is a federally registered
 trademark of Gaussian, Inc.
  
 This software contains proprietary and confidential information,
 including trade secrets, belonging to Gaussian, Inc.
  
 This software is provided under written license and may be
 used, copied, transmitted, or stored only in accord with that
 written license.
  
 The following legend is applicable only to US Government
 contracts under FAR:
  
                    RESTRICTED RIGHTS LEGEND
  
 Use, reproduction and disclosure by the US Government is
 subject to restrictions as set forth in subparagraphs (a)
 and (c) of the Commercial Computer Software - Restricted
 Rights clause in FAR 52.227-19.
  
 Gaussian, Inc.
 340 Quinnipiac St., Bldg. 40, Wallingford CT 06492
  
  
 ---------------------------------------------------------------
 Warning -- This program may not be used in any manner that
 competes with the business of Gaussian, Inc. or will provide
 assistance to any competitor of Gaussian, Inc.  The licensee
 of this program is prohibited from giving any competitor of
 Gaussian, Inc. access to this program.  By using this program,
 the user acknowledges that Gaussian, Inc. is engaged in the
 business of creating and licensing software in the field of
 computational chemistry and represents and warrants to the
 licensee that it is not a competitor of Gaussian, Inc. and that
 it will not use this program in any manner prohibited above.
 ---------------------------------------------------------------
  

 Cite this work as:
 Gaussian 16, Revision B.01,
 M. J. Frisch, G. W. Trucks, H. B. Schlegel, G. E. Scuseria, 
 M. A. Robb, J. R. Cheeseman, G. Scalmani, V. Barone, 
 G. A. Petersson, H. Nakatsuji, X. Li, M. Caricato, A. V. Marenich, 
 J. Bloino, B. G. Janesko, R. Gomperts, B. Mennucci, H. P. Hratchian, 
 J. V. Ortiz, A. F. Izmaylov, J. L. Sonnenberg, D. Williams-Young, 
 F. Ding, F. Lipparini, F. Egidi, J. Goings, B. Peng, A. Petrone, 
 T. Henderson, D. Ranasinghe, V. G. Zakrzewski, J. Gao, N. Rega, 
 G. Zheng, W. Liang, M. Hada, M. Ehara, K. Toyota, R. Fukuda, 
 J. Hasegawa, M. Ishida, T. Nakajima, Y. Honda, O. Kitao, H. Nakai, 
 T. Vreven, K. Throssell, J. A. Montgomery, Jr., J. E. Peralta, 
 F. Ogliaro, M. J. Bearpark, J. J. Heyd, E. N. Brothers, K. N. Kudin, 
 V. N. Staroverov, T. A. Keith, R. Kobayashi, J. Normand, 
 K. Raghavachari, A. P. Rendell, J. C. Burant, S. S. Iyengar, 
 J. Tomasi, M. Cossi, J. M. Millam, M. Klene, C. Adamo, R. Cammi, 
 J. W. Ochterski, R. L. Martin, K. Morokuma, O. Farkas, 
 J. B. Foresman, and D. J. Fox, Gaussian, Inc., Wallingford CT, 2016.
 
 ******************************************
 Gaussian 16:  ES64L-G16RevB.01 20-Dec-2017
                14-Feb-2023 
 ******************************************
 %mem=50000MB
 %nprocshared=24
 Will use up to   24 processors via shared memory.
 -------------------------
 # def2tzvp em=gd3 pbe1pbe
 -------------------------
 1/38=1,172=1/1;
 2/12=2,17=6,18=5,40=1/2;
 3/5=44,7=101,11=2,25=1,30=1,74=-13,124=31/1,2,3;
 4//1;
 5/5=2,38=5/2;
 6/7=2,8=2,9=2,10=2,28=1/1;
 99/5=1,9=1/99;
 -----
 Title
 -----
 Symbolic Z-matrix:
 Charge =  0 Multiplicity = 1
 C                    -3.74496  -4.35653  -0.63136 
 C                    -3.72806  -2.84602  -0.473 
 S                    -2.06565  -2.36518   0.08527 
 C                     0.36485  -0.54392   0.39486 
 N                     1.45354   0.1641   -0.04701 
 O                     0.43456  -1.65118   0.8882 
 C                     2.80194  -0.18772   0.03065 
 N                    -2.2813    3.64249   0.09405 
 O                    -1.23053   4.22916   0.24606 
 O                    -3.36228   4.17114  -0.04346 
 C                     5.4674   -0.82863   0.16843 
 C                     5.07708   0.35555  -0.45084 
 C                     3.73752   0.6924   -0.52661 
 C                    -0.9486    0.14819   0.21199 
 C                    -2.13904  -0.61711   0.05864 
 C                    -3.35409   0.07519  -0.11527 
 C                    -3.41176   1.45931  -0.11113 
 C                    -2.23899   2.18329   0.06969 
 C                    -1.02124   1.53902   0.23176 
 H                    -4.7414   -4.6903   -0.9561 
 H                    -3.01187  -4.68845  -1.38141 
 H                    -3.51156  -4.86111   0.31825 
 H                    -4.47683  -2.5297    0.2703 
 H                    -3.95427  -2.34778  -1.42895 
 H                     3.44072   1.62616  -1.0108 
 H                    -4.28288  -0.47737  -0.24298 
 H                    -4.35478   1.99234  -0.2349 
 H                    -0.1402    2.16046   0.39836 
 H                     1.25909   1.02187  -0.54664 
 H                     6.52888  -1.09158   0.22828 
 N                     4.57406  -1.65516   0.69332 
 C                     3.27908  -1.36578   0.63688 
 H                     2.57645  -2.07483   1.07426 
 F                     5.99049   1.16741  -0.96987 
 
                          Input orientation:                          
 ---------------------------------------------------------------------
 Center     Atomic      Atomic             Coordinates (Angstroms)
 Number     Number       Type             X           Y           Z
 ---------------------------------------------------------------------
      1          6           0       -3.744958   -4.356528   -0.631359
      2          6           0       -3.728062   -2.846022   -0.473004
      3         16           0       -2.065652   -2.365176    0.085265
      4          6           0        0.364846   -0.543922    0.394863
      5          7           0        1.453537    0.164101   -0.047005
      6          8           0        0.434556   -1.651176    0.888203
      7          6           0        2.801939   -0.187724    0.030647
      8          7           0       -2.281302    3.642488    0.094048
      9          8           0       -1.230533    4.229157    0.246056
     10          8           0       -3.362278    4.171138   -0.043460
     11          6           0        5.467398   -0.828627    0.168428
     12          6           0        5.077083    0.355552   -0.450842
     13          6           0        3.737522    0.692403   -0.526608
     14          6           0       -0.948601    0.148192    0.211985
     15          6           0       -2.139039   -0.617113    0.058639
     16          6           0       -3.354094    0.075188   -0.115271
     17          6           0       -3.411759    1.459314   -0.111134
     18          6           0       -2.238992    2.183289    0.069687
     19          6           0       -1.021243    1.539024    0.231758
     20          1           0       -4.741401   -4.690299   -0.956099
     21          1           0       -3.011871   -4.688450   -1.381410
     22          1           0       -3.511559   -4.861109    0.318247
     23          1           0       -4.476829   -2.529695    0.270295
     24          1           0       -3.954272   -2.347780   -1.428952
     25          1           0        3.440721    1.626159   -1.010801
     26          1           0       -4.282876   -0.477370   -0.242983
     27          1           0       -4.354777    1.992339   -0.234898
     28          1           0       -0.140202    2.160455    0.398362
     29          1           0        1.259090    1.021872   -0.546640
     30          1           0        6.528876   -1.091577    0.228279
     31          7           0        4.574058   -1.655164    0.693324
     32          6           0        3.279075   -1.365783    0.636878
     33          1           0        2.576450   -2.074826    1.074257
     34          9           0        5.990487    1.167413   -0.969873
 ---------------------------------------------------------------------
                    Distance matrix (angstroms):
                    1          2          3          4          5
     1  C    0.000000
     2  C    1.518878   0.000000
     3  S    2.701685   1.818374   0.000000
     4  C    5.699086   4.775432   3.052890   0.000000
     5  N    6.913892   6.007602   4.335831   1.371784   0.000000
     6  O    5.205414   4.539596   2.721313   1.214189   2.282141
     7  C    7.789675   7.068318   5.332703   2.489770   1.395707
     8  N    8.164114   6.671988   6.011540   4.961715   5.105692
     9  O    8.989226   7.537430   6.648948   5.034845   4.880041
    10  O    8.556469   7.039804   6.664924   6.026224   6.264857
    11  C    9.897133   9.435984   7.688611   5.115503   4.140411
    12  C   10.003234   9.369159   7.662143   4.871288   3.651003
    13  C    9.027191   8.261856   6.587868   3.708443   2.392845
    14  C    5.368738   4.142455   2.753340   1.495864   2.416112
    15  C    4.127747   2.788490   1.749805   2.527418   3.678051
    16  C    4.478753   2.966697   2.766889   3.804477   4.808938
    17  C    5.848562   4.332080   4.059224   4.304850   5.035156
    18  C    6.747489   5.273122   4.551793   3.784626   4.210167
    19  C    6.551422   5.201172   4.044135   2.507291   2.844760
    20  H    1.099890   2.159073   3.694627   6.715006   7.922683
    21  H    1.100075   2.175471   2.905868   5.633336   6.728132
    22  H    1.100377   2.175667   2.893892   5.802628   7.073777
    23  H    2.164702   1.101457   2.423856   5.234561   6.521231
    24  H    2.171413   1.101477   2.420752   5.023444   6.120762
    25  H    9.357911   8.466468   6.888560   4.018227   2.648663
    26  H    3.935487   2.443612   2.930468   4.691758   5.775494
    27  H    6.390397   4.884588   4.932599   5.394818   6.092148
    28  H    7.518355   6.220678   4.928156   2.751134   2.593026
    29  H    7.346758   6.311712   4.788038   2.034161   1.011541
    30  H   10.814368  10.429509   8.689558   6.190553   5.235606
    31  N    8.846365   8.467801   6.705192   4.363646   3.687203
    32  C    7.738864   7.247269   5.465269   3.037558   2.478070
    33  H    6.933649   6.537250   4.755157   2.774245   2.744259
    34  F   11.198545  10.526383   8.859677   6.036473   4.737324
                    6          7          8          9         10
     6  O    0.000000
     7  C    2.912318   0.000000
     8  N    6.002453   6.365052   0.000000
     9  O    6.145176   5.984653   1.213014   0.000000
    10  O    7.013080   7.550016   1.211152   2.152097   0.000000
    11  C    5.150161   2.744888   8.946438   8.393419  10.149174
    12  C    5.231927   2.388150   8.077542   7.434817   9.270786
    13  C    4.289946   1.400169   6.731601   6.147130   7.920997
    14  C    2.368147   3.769917   3.741672   4.090834   4.698423
    15  C    2.894970   4.959680   4.262123   4.934252   4.943085
    16  C    4.282658   6.163372   3.730995   4.679266   4.096588
    17  C    5.046579   6.429843   2.467039   3.543637   2.713120
    18  C    4.745624   5.570836   1.460016   2.287722   2.286070
    19  C    3.567583   4.199860   2.455865   2.698300   3.533301
    20  H    6.279192   8.840183   8.751585   9.660645   9.014430
    21  H    5.123869   7.486710   8.492069   9.238264   8.966894
    22  H    5.118627   7.860248   8.595054   9.372365   9.040719
    23  H    5.027455   7.650015   6.553415   7.498073   6.800134
    24  H    5.011614   7.241730   6.403255   7.313037   6.690765
    25  H    4.835718   2.186968   6.166670   5.493260   7.327582
    26  H    4.991149   7.096011   4.592724   5.630928   4.742988
    27  H    6.121623   7.486105   2.670299   3.872412   2.401847
    28  H    3.885720   3.782242   2.621705   2.343405   3.823588
    29  H    3.143854   2.043714   4.451122   4.136818   5.614990
    30  H    6.155436   3.840061  10.002431   9.408451  11.207361
    31  N    4.144089   2.394353   8.684481   8.277594   9.872896
    32  C    2.869826   1.408190   7.503015   7.196712   8.673403
    33  H    2.191302   2.168207   7.566125   7.410752   8.690791
    34  F    6.501174   3.606144   8.699449   7.936995   9.866855
                   11         12         13         14         15
    11  C    0.000000
    12  C    1.392164   0.000000
    13  C    2.406050   1.383341   0.000000
    14  C    6.490078   6.065575   4.775085   0.000000
    15  C    7.610169   7.299182   6.049076   1.423499   0.000000
    16  C    8.872209   8.442509   7.130299   2.428749   1.409214
    17  C    9.173454   8.567037   7.202291   2.809020   2.441350
    18  C    8.274650   7.558871   6.188459   2.413913   2.802207
    19  C    6.907405   6.249490   4.892620   1.392868   2.434823
    20  H   10.972541  11.050725  10.052367   6.257855   4.938909
    21  H    9.444482   9.578053   8.674017   5.494461   4.405833
    22  H    9.844035  10.078185   9.170848   5.627890   4.467965
    23  H   10.089185  10.006094   8.859601   4.429771   3.027876
    24  H    9.676121   9.477873   8.319894   4.237524   2.916026
    25  H    3.394698   2.146084   1.092902   4.790171   6.108166
    26  H    9.765269   9.399244   8.110216   3.422822   2.169456
    27  H   10.227201   9.575264   8.201234   3.899053   3.435826
    28  H    6.358668   5.585596   4.248234   2.176568   3.438844
    29  H    4.652475   3.876884   2.500315   2.492534   3.820984
    30  H    1.095199   2.159419   3.397660   7.579575   8.682548
    31  N    1.325419   2.367515   2.774725   5.829541   6.822466
    32  C    2.301465   2.716424   2.408320   4.510643   5.500075
    33  H    3.275839   3.806025   3.401237   4.255738   5.039072
    34  F    2.356592   1.327712   2.344775   7.112422   8.386392
                   16         17         18         19         20
    16  C    0.000000
    17  C    1.385333   0.000000
    18  C    2.392018   1.390043   0.000000
    19  C    2.775867   2.416298   1.387176   0.000000
    20  H    5.034032   6.348201   7.386508   7.352214   0.000000
    21  H    4.940898   6.290351   7.065679   6.733969   1.781058
    22  H    4.957798   6.335777   7.162734   6.868104   1.779226
    23  H    2.862623   4.146330   5.221147   5.338261   2.498450
    24  H    2.820770   4.065087   5.071360   5.144693   2.516060
    25  H    7.026877   6.913300   5.808355   4.632566  10.336719
    26  H    1.088240   2.127669   3.369619   3.863868   4.297389
    27  H    2.165905   1.090283   2.146108   3.396426   6.732552
    28  H    3.865392   3.384416   2.124492   1.090948   8.362920
    29  H    4.729033   4.711460   3.737021   2.464400   8.294724
    30  H    9.957533  10.268324   9.360844   7.995272  11.890025
    31  N    8.154970   8.609320   7.844762   6.459355   9.935312
    32  C    6.829426   7.301230   6.585338   5.205263   8.827118
    33  H    6.419415   7.053648   6.506088   5.168473   8.032060
    34  F    9.446930   9.445892   8.356854   7.123649  12.226463
                   21         22         23         24         25
    21  H    0.000000
    22  H    1.779981   0.000000
    23  H    3.087791   2.523794   0.000000
    24  H    2.523711   3.092818   1.787064   0.000000
    25  H    9.035905   9.601313   9.033268   8.405532   0.000000
    26  H    4.543640   4.486321   2.124408   2.238959   8.041662
    27  H    6.910197   6.927246   4.551803   4.519159   7.842570
    28  H    7.636856   7.789405   6.389072   6.181455   3.885128
    29  H    7.179535   7.623424   6.795718   6.269942   2.310870
    30  H   10.322521  10.725101  11.099346  10.687416   4.296290
    31  N    8.429215   8.706088   9.102874   8.815678   3.867244
    32  C    7.395242   7.644053   7.851313   7.586388   3.419458
    33  H    6.640080   6.737862   7.113509   6.999349   4.334942
    34  F   10.747230  11.326571  11.170109  10.557725   2.591029
                   26         27         28         29         30
    26  H    0.000000
    27  H    2.470769   0.000000
    28  H    4.952897   4.265199   0.000000
    29  H    5.749202   5.705654   2.036521   0.000000
    30  H   10.839434  11.321615   7.421674   5.730428   0.000000
    31  N    8.983827   9.689684   6.072084   4.437685   2.086914
    32  C    7.664629   8.385265   4.917591   3.343942   3.286845
    33  H    7.165008   8.142335   5.076873   3.735275   4.159823
    34  F   10.429557  10.404094   6.359524   4.752518   2.613134
                   31         32         33         34
    31  N    0.000000
    32  C    1.328122   0.000000
    33  H    2.076455   1.089828   0.000000
    34  F    3.569235   4.043573   5.132858   0.000000
 Stoichiometry    C14H12FN3O3S
 Framework group  C1[X(C14H12FN3O3S)]
 Deg. of freedom    96
 Full point group                 C1      NOp   1
 Largest Abelian subgroup         C1      NOp   1
 Largest concise Abelian subgroup C1      NOp   1
                         Standard orientation:                         
 ---------------------------------------------------------------------
 Center     Atomic      Atomic             Coordinates (Angstroms)
 Number     Number       Type             X           Y           Z
 ---------------------------------------------------------------------
      1          6           0        3.744958   -4.356528    0.631359
      2          6           0        3.728062   -2.846022    0.473004
      3         16           0        2.065652   -2.365176   -0.085265
      4          6           0       -0.364846   -0.543922   -0.394863
      5          7           0       -1.453537    0.164101    0.047005
      6          8           0       -0.434556   -1.651176   -0.888203
      7          6           0       -2.801939   -0.187724   -0.030647
      8          7           0        2.281302    3.642488   -0.094048
      9          8           0        1.230533    4.229157   -0.246056
     10          8           0        3.362278    4.171138    0.043460
     11          6           0       -5.467398   -0.828627   -0.168428
     12          6           0       -5.077083    0.355552    0.450842
     13          6           0       -3.737522    0.692403    0.526608
     14          6           0        0.948601    0.148192   -0.211985
     15          6           0        2.139039   -0.617113   -0.058639
     16          6           0        3.354094    0.075188    0.115271
     17          6           0        3.411759    1.459314    0.111134
     18          6           0        2.238992    2.183289   -0.069687
     19          6           0        1.021243    1.539024   -0.231758
     20          1           0        4.741401   -4.690299    0.956099
     21          1           0        3.011871   -4.688450    1.381410
     22          1           0        3.511559   -4.861109   -0.318247
     23          1           0        4.476829   -2.529695   -0.270295
     24          1           0        3.954272   -2.347780    1.428952
     25          1           0       -3.440721    1.626159    1.010801
     26          1           0        4.282876   -0.477370    0.242983
     27          1           0        4.354777    1.992339    0.234898
     28          1           0        0.140202    2.160455   -0.398362
     29          1           0       -1.259090    1.021872    0.546640
     30          1           0       -6.528876   -1.091577   -0.228279
     31          7           0       -4.574058   -1.655164   -0.693324
     32          6           0       -3.279075   -1.365783   -0.636878
     33          1           0       -2.576450   -2.074826   -1.074257
     34          9           0       -5.990487    1.167413    0.969873
 ---------------------------------------------------------------------
 Rotational constants (GHZ):           0.3000768           0.1452230           0.1005182
 Standard basis: def2TZVP (5D, 7F)
 There are   870 symmetry adapted cartesian basis functions of A   symmetry.
 There are   760 symmetry adapted basis functions of A   symmetry.
   760 basis functions,  1236 primitive gaussians,   870 cartesian basis functions
    83 alpha electrons       83 beta electrons
       nuclear repulsion energy      1822.5031048744 Hartrees.
 NAtoms=   34 NActive=   34 NUniq=   34 SFac= 1.00D+00 NAtFMM=   60 NAOKFM=F Big=F
 Integral buffers will be    131072 words long.
 Raffenetti 2 integral format.
 Two-electron integral symmetry is turned on.
 Nuclear repulsion after empirical dispersion term =     1822.4832670742 Hartrees.
 One-electron integrals computed using PRISM.
   1 Symmetry operations used in ECPInt.
 ECPInt:  NShTT=   42778 NPrTT=  135474 LenC2=   34292 LenP2D=   75040.
 LDataN:  DoStor=T MaxTD1= 6 Len=  172
 NBasis=   760 RedAO= T EigKep=  6.80D-06  NBF=   760
 NBsUse=   760 1.00D-06 EigRej= -1.00D+00 NBFU=   760
 ExpMin= 9.52D-02 ExpMax= 6.07D+04 ExpMxC= 2.07D+03 IAcc=3 IRadAn=         5 AccDes= 0.00D+00
 Harris functional with IExCor= 1009 and IRadAn=       5 diagonalized for initial guess.
 HarFok:  IExCor= 1009 AccDes= 0.00D+00 IRadAn=         5 IDoV= 1 UseB2=F ITyADJ=14
 ICtDFT=  3500011 ScaDFX=  1.000000  1.000000  1.000000  1.000000
 FoFCou: FMM=F IPFlag=           0 FMFlag=      100000 FMFlg1=           0
         NFxFlg=           0 DoJE=T BraDBF=F KetDBF=T FulRan=T
         wScrn=  0.000000 ICntrl=       500 IOpCl=  0 I1Cent=   200000004 NGrid=           0
         NMat0=    1 NMatS0=      1 NMatT0=    0 NMatD0=    1 NMtDS0=    0 NMtDT0=    0
 Petite list used in FoFCou.
 Requested convergence on RMS density matrix=1.00D-08 within 128 cycles.
 Requested convergence on MAX density matrix=1.00D-06.
 Requested convergence on             energy=1.00D-06.
 No special actions if energy rises.
 Integral accuracy reduced to 1.0D-05 until final iterations.
 Problem detected with inexpensive integrals.
 Switching to full accuracy and repeating last cycle.
 SCF Done:  E(RPBE1PBE) =  -1427.73708594     A.U. after   21 cycles
            NFock= 21  Conv=0.44D-08     -V/T= 2.0037

 **********************************************************************

            Population analysis using the SCF Density.

 **********************************************************************

 Orbital symmetries:
       Occupied  (A) (A) (A) (A) (A) (A) (A) (A) (A) (A) (A) (A)
                 (A) (A) (A) (A) (A) (A) (A) (A) (A) (A) (A) (A)
                 (A) (A) (A) (A) (A) (A) (A) (A) (A) (A) (A) (A)
                 (A) (A) (A) (A) (A) (A) (A) (A) (A) (A) (A) (A)
                 (A) (A) (A) (A) (A) (A) (A) (A) (A) (A) (A) (A)
                 (A) (A) (A) (A) (A) (A) (A) (A) (A) (A) (A) (A)
                 (A) (A) (A) (A) (A) (A) (A) (A) (A) (A) (A)
       Virtual   (A) (A) (A) (A) (A) (A) (A) (A) (A) (A) (A) (A)
                 (A) (A) (A) (A) (A) (A) (A) (A) (A) (A) (A) (A)
                 (A) (A) (A) (A) (A) (A) (A) (A) (A) (A) (A) (A)
                 (A) (A) (A) (A) (A) (A) (A) (A) (A) (A) (A) (A)
                 (A) (A) (A) (A) (A) (A) (A) (A) (A) (A) (A) (A)
                 (A) (A) (A) (A) (A) (A) (A) (A) (A) (A) (A) (A)
                 (A) (A) (A) (A) (A) (A) (A) (A) (A) (A) (A) (A)
                 (A) (A) (A) (A) (A) (A) (A) (A) (A) (A) (A) (A)
                 (A) (A) (A) (A) (A) (A) (A) (A) (A) (A) (A) (A)
                 (A) (A) (A) (A) (A) (A) (A) (A) (A) (A) (A) (A)
                 (A) (A) (A) (A) (A) (A) (A) (A) (A) (A) (A) (A)
                 (A) (A) (A) (A) (A) (A) (A) (A) (A) (A) (A) (A)
                 (A) (A) (A) (A) (A) (A) (A) (A) (A) (A) (A) (A)
                 (A) (A) (A) (A) (A) (A) (A) (A) (A) (A) (A) (A)
                 (A) (A) (A) (A) (A) (A) (A) (A) (A) (A) (A) (A)
                 (A) (A) (A) (A) (A) (A) (A) (A) (A) (A) (A) (A)
                 (A) (A) (A) (A) (A) (A) (A) (A) (A) (A) (A) (A)
                 (A) (A) (A) (A) (A) (A) (A) (A) (A) (A) (A) (A)
                 (A) (A) (A) (A) (A) (A) (A) (A) (A) (A) (A) (A)
                 (A) (A) (A) (A) (A) (A) (A) (A) (A) (A) (A) (A)
                 (A) (A) (A) (A) (A) (A) (A) (A) (A) (A) (A) (A)
                 (A) (A) (A) (A) (A) (A) (A) (A) (A) (A) (A) (A)
                 (A) (A) (A) (A) (A) (A) (A) (A) (A) (A) (A) (A)
                 (A) (A) (A) (A) (A) (A) (A) (A) (A) (A) (A) (A)
                 (A) (A) (A) (A) (A) (A) (A) (A) (A) (A) (A) (A)
                 (A) (A) (A) (A) (A) (A) (A) (A) (A) (A) (A) (A)
                 (A) (A) (A) (A) (A) (A) (A) (A) (A) (A) (A) (A)
                 (A) (A) (A) (A) (A) (A) (A) (A) (A) (A) (A) (A)
                 (A) (A) (A) (A) (A) (A) (A) (A) (A) (A) (A) (A)
                 (A) (A) (A) (A) (A) (A) (A) (A) (A) (A) (A) (A)
                 (A) (A) (A) (A) (A) (A) (A) (A) (A) (A) (A) (A)
                 (A) (A) (A) (A) (A) (A) (A) (A) (A) (A) (A) (A)
                 (A) (A) (A) (A) (A) (A) (A) (A) (A) (A) (A) (A)
                 (A) (A) (A) (A) (A) (A) (A) (A) (A) (A) (A) (A)
                 (A) (A) (A) (A) (A) (A) (A) (A) (A) (A) (A) (A)
                 (A) (A) (A) (A) (A) (A) (A) (A) (A) (A) (A) (A)
                 (A) (A) (A) (A) (A) (A) (A) (A) (A) (A) (A) (A)
                 (A) (A) (A) (A) (A) (A) (A) (A) (A) (A) (A) (A)
                 (A) (A) (A) (A) (A) (A) (A) (A) (A) (A) (A) (A)
                 (A) (A) (A) (A) (A) (A) (A) (A) (A) (A) (A) (A)
                 (A) (A) (A) (A) (A) (A) (A) (A) (A) (A) (A) (A)
                 (A) (A) (A) (A) (A) (A) (A) (A) (A) (A) (A) (A)
                 (A) (A) (A) (A) (A) (A) (A) (A) (A) (A) (A) (A)
                 (A) (A) (A) (A) (A) (A) (A) (A) (A) (A) (A) (A)
                 (A) (A) (A) (A) (A) (A) (A) (A) (A) (A) (A) (A)
                 (A) (A) (A) (A) (A) (A) (A) (A) (A) (A) (A) (A)
                 (A) (A) (A) (A) (A) (A) (A) (A) (A) (A) (A) (A)
                 (A) (A) (A) (A) (A) (A) (A) (A) (A) (A) (A) (A)
                 (A) (A) (A) (A) (A) (A) (A) (A) (A) (A) (A) (A)
                 (A) (A) (A) (A) (A) (A) (A) (A) (A) (A) (A) (A)
                 (A) (A) (A) (A) (A) (A) (A) (A) (A) (A) (A) (A)
                 (A) (A) (A) (A) (A) (A) (A) (A) (A) (A) (A) (A)
                 (A) (A) (A) (A) (A) (A) (A) (A) (A) (A) (A) (A)
                 (A) (A) (A) (A) (A) (A) (A) (A) (A) (A) (A) (A)
                 (A) (A) (A) (A) (A) (A) (A) (A) (A) (A) (A) (A)
                 (A) (A) (A) (A) (A) (A) (A) (A) (A) (A) (A) (A)
                 (A) (A) (A) (A) (A)
 The electronic state is 1-A.
 Alpha  occ. eigenvalues --  -89.05193 -24.80270 -19.24765 -19.24733 -19.20500
 Alpha  occ. eigenvalues --  -14.63360 -14.45603 -14.39711 -10.35975 -10.33067
 Alpha  occ. eigenvalues --  -10.31088 -10.30555 -10.30273 -10.28369 -10.28133
 Alpha  occ. eigenvalues --  -10.27636 -10.27615 -10.27002 -10.26878 -10.26520
 Alpha  occ. eigenvalues --  -10.26479 -10.24102  -8.02959  -5.96633  -5.96246
 Alpha  occ. eigenvalues --   -5.95809  -1.28579  -1.28463  -1.10734  -1.10535
 Alpha  occ. eigenvalues --   -1.00917  -0.98074  -0.94286  -0.87850  -0.85442
 Alpha  occ. eigenvalues --   -0.83670  -0.82437  -0.79667  -0.77349  -0.71985
 Alpha  occ. eigenvalues --   -0.70563  -0.68848  -0.68024  -0.65445  -0.63077
 Alpha  occ. eigenvalues --   -0.62388  -0.60233  -0.59002  -0.57403  -0.55740
 Alpha  occ. eigenvalues --   -0.54860  -0.54325  -0.53440  -0.52973  -0.52154
 Alpha  occ. eigenvalues --   -0.51337  -0.50885  -0.49716  -0.49326  -0.47902
 Alpha  occ. eigenvalues --   -0.46783  -0.45618  -0.45264  -0.43738  -0.43499
 Alpha  occ. eigenvalues --   -0.41997  -0.41786  -0.41396  -0.41056  -0.39387
 Alpha  occ. eigenvalues --   -0.39044  -0.36927  -0.35781  -0.34316  -0.34011
 Alpha  occ. eigenvalues --   -0.33686  -0.32463  -0.31324  -0.30088  -0.29773
 Alpha  occ. eigenvalues --   -0.28110  -0.26339  -0.25162
 Alpha virt. eigenvalues --   -0.09975  -0.07522  -0.04123  -0.02664  -0.01197
 Alpha virt. eigenvalues --    0.01433   0.02027   0.04000   0.04093   0.05958
 Alpha virt. eigenvalues --    0.07125   0.07446   0.07860   0.08199   0.08475
 Alpha virt. eigenvalues --    0.09218   0.09975   0.10191   0.10372   0.10907
 Alpha virt. eigenvalues --    0.11689   0.12576   0.13030   0.13560   0.14038
 Alpha virt. eigenvalues --    0.14837   0.14960   0.15986   0.17063   0.18157
 Alpha virt. eigenvalues --    0.18716   0.19331   0.19534   0.19964   0.20547
 Alpha virt. eigenvalues --    0.21246   0.21653   0.22079   0.22399   0.22813
 Alpha virt. eigenvalues --    0.23251   0.23664   0.23791   0.24644   0.25383
 Alpha virt. eigenvalues --    0.25819   0.25994   0.26390   0.26887   0.27383
 Alpha virt. eigenvalues --    0.28356   0.29059   0.29422   0.30219   0.30425
 Alpha virt. eigenvalues --    0.31304   0.31310   0.31803   0.32237   0.32640
 Alpha virt. eigenvalues --    0.33275   0.33535   0.34048   0.34275   0.34972
 Alpha virt. eigenvalues --    0.35754   0.35966   0.36884   0.36995   0.37934
 Alpha virt. eigenvalues --    0.38451   0.39195   0.39644   0.39796   0.40158
 Alpha virt. eigenvalues --    0.40351   0.41359   0.41519   0.41948   0.42416
 Alpha virt. eigenvalues --    0.42954   0.43096   0.43865   0.44121   0.44294
 Alpha virt. eigenvalues --    0.45056   0.45164   0.45851   0.46438   0.46886
 Alpha virt. eigenvalues --    0.47611   0.47958   0.48073   0.49239   0.49695
 Alpha virt. eigenvalues --    0.50046   0.50613   0.51543   0.51707   0.52337
 Alpha virt. eigenvalues --    0.52719   0.53270   0.54057   0.54267   0.55019
 Alpha virt. eigenvalues --    0.55342   0.56040   0.56887   0.57308   0.58023
 Alpha virt. eigenvalues --    0.58583   0.59141   0.59887   0.60451   0.61206
 Alpha virt. eigenvalues --    0.61614   0.62500   0.62912   0.63169   0.64157
 Alpha virt. eigenvalues --    0.64265   0.65002   0.65273   0.66137   0.66654
 Alpha virt. eigenvalues --    0.67237   0.67588   0.67942   0.68210   0.68443
 Alpha virt. eigenvalues --    0.69819   0.70293   0.70872   0.71950   0.72515
 Alpha virt. eigenvalues --    0.73356   0.74034   0.74584   0.75239   0.75836
 Alpha virt. eigenvalues --    0.76526   0.76790   0.77800   0.78275   0.79214
 Alpha virt. eigenvalues --    0.79671   0.80717   0.81017   0.81135   0.81952
 Alpha virt. eigenvalues --    0.82971   0.83717   0.84461   0.85316   0.86068
 Alpha virt. eigenvalues --    0.86692   0.87271   0.87704   0.88536   0.89555
 Alpha virt. eigenvalues --    0.90187   0.91240   0.91819   0.92510   0.93240
 Alpha virt. eigenvalues --    0.94383   0.94874   0.95887   0.96220   0.98577
 Alpha virt. eigenvalues --    0.99157   1.00192   1.01451   1.02580   1.03623
 Alpha virt. eigenvalues --    1.04278   1.04504   1.05195   1.06857   1.07536
 Alpha virt. eigenvalues --    1.08970   1.09408   1.09820   1.10370   1.11732
 Alpha virt. eigenvalues --    1.12264   1.12873   1.13710   1.14182   1.15534
 Alpha virt. eigenvalues --    1.16096   1.16277   1.18475   1.19673   1.20629
 Alpha virt. eigenvalues --    1.21884   1.22544   1.24582   1.24665   1.25650
 Alpha virt. eigenvalues --    1.26701   1.27456   1.29135   1.29923   1.30615
 Alpha virt. eigenvalues --    1.31451   1.32498   1.33276   1.33774   1.34405
 Alpha virt. eigenvalues --    1.35585   1.38000   1.38502   1.38876   1.40109
 Alpha virt. eigenvalues --    1.40264   1.41619   1.43379   1.44198   1.45280
 Alpha virt. eigenvalues --    1.45971   1.46303   1.46652   1.48061   1.48528
 Alpha virt. eigenvalues --    1.49984   1.50234   1.50745   1.51424   1.51741
 Alpha virt. eigenvalues --    1.52384   1.52861   1.54043   1.54952   1.55176
 Alpha virt. eigenvalues --    1.56169   1.56713   1.57748   1.58827   1.59357
 Alpha virt. eigenvalues --    1.59766   1.60362   1.61047   1.61298   1.61879
 Alpha virt. eigenvalues --    1.62681   1.63261   1.64370   1.64861   1.65443
 Alpha virt. eigenvalues --    1.65946   1.66158   1.67592   1.68028   1.70747
 Alpha virt. eigenvalues --    1.71272   1.71516   1.71975   1.72750   1.73640
 Alpha virt. eigenvalues --    1.74674   1.75022   1.75621   1.76219   1.76774
 Alpha virt. eigenvalues --    1.77933   1.78822   1.79322   1.80234   1.80795
 Alpha virt. eigenvalues --    1.82632   1.83759   1.84501   1.84990   1.86493
 Alpha virt. eigenvalues --    1.87821   1.88526   1.88968   1.89877   1.90645
 Alpha virt. eigenvalues --    1.92269   1.93082   1.93312   1.94154   1.94227
 Alpha virt. eigenvalues --    1.94786   1.96078   1.96337   1.96726   1.97221
 Alpha virt. eigenvalues --    1.98511   1.99505   2.00443   2.01476   2.02496
 Alpha virt. eigenvalues --    2.03746   2.04583   2.06510   2.07198   2.07742
 Alpha virt. eigenvalues --    2.08962   2.09913   2.11239   2.11551   2.12552
 Alpha virt. eigenvalues --    2.13124   2.13851   2.14624   2.14960   2.16583
 Alpha virt. eigenvalues --    2.17347   2.18492   2.19137   2.19438   2.20351
 Alpha virt. eigenvalues --    2.21932   2.24755   2.25844   2.26787   2.28515
 Alpha virt. eigenvalues --    2.29131   2.29909   2.30354   2.31010   2.31257
 Alpha virt. eigenvalues --    2.32504   2.34306   2.35324   2.36694   2.38574
 Alpha virt. eigenvalues --    2.39263   2.40431   2.41492   2.41934   2.43298
 Alpha virt. eigenvalues --    2.43835   2.44702   2.46585   2.47254   2.47960
 Alpha virt. eigenvalues --    2.49206   2.50386   2.51600   2.52756   2.53670
 Alpha virt. eigenvalues --    2.54240   2.54811   2.55235   2.56091   2.57677
 Alpha virt. eigenvalues --    2.58522   2.59619   2.60884   2.61638   2.62475
 Alpha virt. eigenvalues --    2.62869   2.63376   2.64166   2.64909   2.65449
 Alpha virt. eigenvalues --    2.65946   2.66944   2.68937   2.69064   2.70489
 Alpha virt. eigenvalues --    2.71023   2.71170   2.71611   2.73509   2.74389
 Alpha virt. eigenvalues --    2.75190   2.75710   2.76189   2.76615   2.76915
 Alpha virt. eigenvalues --    2.77261   2.78672   2.79306   2.80000   2.81159
 Alpha virt. eigenvalues --    2.82047   2.82167   2.83745   2.84448   2.85151
 Alpha virt. eigenvalues --    2.86201   2.86519   2.86917   2.87981   2.88679
 Alpha virt. eigenvalues --    2.89777   2.90215   2.91461   2.92261   2.92562
 Alpha virt. eigenvalues --    2.94374   2.95293   2.96786   2.97695   2.97940
 Alpha virt. eigenvalues --    2.98599   2.99910   3.00704   3.01075   3.02707
 Alpha virt. eigenvalues --    3.04015   3.04449   3.05406   3.05584   3.06025
 Alpha virt. eigenvalues --    3.06617   3.07743   3.08109   3.08741   3.09794
 Alpha virt. eigenvalues --    3.10375   3.10882   3.11714   3.12331   3.13419
 Alpha virt. eigenvalues --    3.13532   3.14936   3.15334   3.15679   3.16077
 Alpha virt. eigenvalues --    3.16380   3.17784   3.18663   3.19279   3.19933
 Alpha virt. eigenvalues --    3.21151   3.21599   3.22283   3.22555   3.23197
 Alpha virt. eigenvalues --    3.24194   3.24684   3.25441   3.25777   3.26071
 Alpha virt. eigenvalues --    3.26413   3.27358   3.28805   3.29896   3.30673
 Alpha virt. eigenvalues --    3.31094   3.32192   3.32637   3.33668   3.33828
 Alpha virt. eigenvalues --    3.34385   3.35892   3.36145   3.36834   3.37162
 Alpha virt. eigenvalues --    3.38086   3.38441   3.40258   3.41309   3.42037
 Alpha virt. eigenvalues --    3.43067   3.44317   3.44858   3.45419   3.46468
 Alpha virt. eigenvalues --    3.47479   3.47837   3.48094   3.48717   3.49509
 Alpha virt. eigenvalues --    3.50428   3.51292   3.51608   3.53266   3.55138
 Alpha virt. eigenvalues --    3.55496   3.56348   3.56778   3.58257   3.60033
 Alpha virt. eigenvalues --    3.60662   3.61476   3.62562   3.66888   3.69298
 Alpha virt. eigenvalues --    3.70731   3.71503   3.73531   3.74055   3.76954
 Alpha virt. eigenvalues --    3.77898   3.79455   3.79659   3.81349   3.82008
 Alpha virt. eigenvalues --    3.83282   3.83895   3.86581   3.88365   3.88879
 Alpha virt. eigenvalues --    3.89624   3.92523   3.95466   3.95811   3.96441
 Alpha virt. eigenvalues --    3.97185   3.98238   3.98760   4.01768   4.02351
 Alpha virt. eigenvalues --    4.03943   4.05514   4.06751   4.07075   4.07647
 Alpha virt. eigenvalues --    4.08947   4.10305   4.12134   4.12798   4.13513
 Alpha virt. eigenvalues --    4.15158   4.15381   4.16109   4.17523   4.18046
 Alpha virt. eigenvalues --    4.20965   4.23193   4.23731   4.24739   4.25907
 Alpha virt. eigenvalues --    4.27310   4.28533   4.29108   4.29654   4.32085
 Alpha virt. eigenvalues --    4.32784   4.32836   4.35746   4.37577   4.41063
 Alpha virt. eigenvalues --    4.41886   4.44387   4.46059   4.47223   4.48947
 Alpha virt. eigenvalues --    4.49885   4.52647   4.53516   4.54578   4.54991
 Alpha virt. eigenvalues --    4.57110   4.58970   4.61639   4.63992   4.66561
 Alpha virt. eigenvalues --    4.68420   4.69782   4.71771   4.71972   4.76305
 Alpha virt. eigenvalues --    4.77655   4.80894   4.81529   4.82856   4.83872
 Alpha virt. eigenvalues --    4.85283   4.88284   4.88410   4.92357   4.93631
 Alpha virt. eigenvalues --    4.93990   4.97280   4.98283   5.01542   5.03153
 Alpha virt. eigenvalues --    5.07236   5.07577   5.08826   5.10270   5.12334
 Alpha virt. eigenvalues --    5.13135   5.13798   5.15307   5.15761   5.19191
 Alpha virt. eigenvalues --    5.19618   5.20650   5.23440   5.25544   5.27488
 Alpha virt. eigenvalues --    5.29665   5.30466   5.30934   5.33472   5.34965
 Alpha virt. eigenvalues --    5.35645   5.40116   5.44374   5.45735   5.48839
 Alpha virt. eigenvalues --    5.50342   5.52500   5.57427   5.58288   5.62164
 Alpha virt. eigenvalues --    5.62970   5.67769   5.68556   5.71229   5.73532
 Alpha virt. eigenvalues --    5.78372   5.83320   5.85637   5.99799   6.01057
 Alpha virt. eigenvalues --    6.03438   6.16424   6.17459   6.25414   6.30627
 Alpha virt. eigenvalues --    6.36878   6.41793   6.43650   6.46323   6.47005
 Alpha virt. eigenvalues --    6.47440   6.65306   6.78819   6.85666   6.86067
 Alpha virt. eigenvalues --    6.86479   6.87410   6.87426   6.90442   6.97478
 Alpha virt. eigenvalues --    6.99195   7.07514   7.13618   7.16018   7.19521
 Alpha virt. eigenvalues --    7.26217   7.31764   7.46104   7.47303   7.51822
 Alpha virt. eigenvalues --    7.56241   7.61630   8.35719   8.53509   8.77462
 Alpha virt. eigenvalues --    8.95106   8.97682   9.00657   9.44326   9.57846
 Alpha virt. eigenvalues --   20.19577  22.29044  22.33028  22.38178  22.54171
 Alpha virt. eigenvalues --   22.74934  22.77318  22.80148  22.84381  22.88940
 Alpha virt. eigenvalues --   23.03161  23.08378  23.25418  23.35171  23.58165
 Alpha virt. eigenvalues --   32.52219  32.69235  32.75974  44.07537  44.20888
 Alpha virt. eigenvalues --   44.26457  57.41777
          Condensed to atoms (all electrons):
               1          2          3          4          5          6
     1  C    4.926707   0.322754  -0.057477  -0.000344   0.000000   0.000003
     2  C    0.322754   4.960918   0.325054  -0.002875   0.000082   0.001522
     3  S   -0.057477   0.325054  15.404550   0.017400  -0.000762   0.001652
     4  C   -0.000344  -0.002875   0.017400   4.853060   0.357343   0.549326
     5  N    0.000000   0.000082  -0.000762   0.357343   6.402314  -0.091111
     6  O    0.000003   0.001522   0.001652   0.549326  -0.091111   7.955352
     7  C    0.000000   0.000000   0.000067  -0.035916   0.319296  -0.002261
     8  N    0.000000   0.000001   0.000016  -0.000139  -0.000080   0.000004
     9  O    0.000000  -0.000000   0.000000   0.000097  -0.000064  -0.000000
    10  O    0.000000   0.000001  -0.000001  -0.000001  -0.000001  -0.000000
    11  C   -0.000000  -0.000000   0.000001   0.000301   0.000161   0.000150
    12  C    0.000000   0.000000  -0.000002   0.000198   0.007039  -0.000197
    13  C    0.000000  -0.000000   0.000024   0.004193  -0.078190   0.004822
    14  C    0.000588   0.006526  -0.147353   0.213794  -0.100297  -0.039156
    15  C    0.003371  -0.058468   0.606102  -0.050683  -0.000788  -0.021357
    16  C   -0.001885  -0.011206  -0.146394   0.052345  -0.001067   0.000082
    17  C   -0.000056   0.000722   0.019857  -0.013392   0.000648  -0.000257
    18  C   -0.000043  -0.000133  -0.006040   0.010986   0.012102  -0.000349
    19  C    0.000131   0.001329   0.021929  -0.186220   0.041352   0.001709
    20  H    0.403720  -0.033721   0.006554   0.000005  -0.000000  -0.000001
    21  H    0.410508  -0.036946   0.003876   0.000038  -0.000001  -0.000021
    22  H    0.412234  -0.037714   0.003556   0.000036  -0.000000  -0.000044
    23  H   -0.028952   0.401836  -0.043302   0.000185  -0.000003  -0.000018
    24  H   -0.019558   0.394831  -0.039062   0.000351  -0.000004  -0.000081
    25  H    0.000000   0.000000   0.000001   0.000512  -0.001372   0.000028
    26  H    0.000305   0.003513  -0.019345   0.000574  -0.000001  -0.000031
    27  H   -0.000001  -0.000023  -0.000080   0.000094  -0.000002  -0.000001
    28  H    0.000000   0.000017  -0.000016  -0.013431   0.013861  -0.000332
    29  H   -0.000000  -0.000009  -0.000084  -0.047835   0.365725   0.003884
    30  H   -0.000000  -0.000000  -0.000000  -0.000011   0.000058   0.000002
    31  N   -0.000000  -0.000000   0.000000   0.000105   0.007850  -0.000178
    32  C   -0.000000  -0.000003   0.000012  -0.009328  -0.041100  -0.008436
    33  H   -0.000001  -0.000001   0.000295  -0.005351   0.001683   0.016128
    34  F    0.000000   0.000000   0.000000   0.000006  -0.000095  -0.000000
               7          8          9         10         11         12
     1  C    0.000000   0.000000   0.000000   0.000000  -0.000000   0.000000
     2  C    0.000000   0.000001  -0.000000   0.000001  -0.000000   0.000000
     3  S    0.000067   0.000016   0.000000  -0.000001   0.000001  -0.000002
     4  C   -0.035916  -0.000139   0.000097  -0.000001   0.000301   0.000198
     5  N    0.319296  -0.000080  -0.000064  -0.000001   0.000161   0.007039
     6  O   -0.002261   0.000004  -0.000000  -0.000000   0.000150  -0.000197
     7  C    5.018905   0.000009  -0.000022  -0.000000  -0.014995   0.024428
     8  N    0.000009   5.408497   0.404644   0.412822  -0.000000  -0.000000
     9  O   -0.000022   0.404644   8.105076  -0.118229   0.000000  -0.000000
    10  O   -0.000000   0.412822  -0.118229   8.088401  -0.000000  -0.000000
    11  C   -0.014995  -0.000000   0.000000  -0.000000   4.923424   0.511118
    12  C    0.024428  -0.000000  -0.000000  -0.000000   0.511118   4.575567
    13  C    0.179617  -0.000004  -0.000001  -0.000000  -0.056660   0.414276
    14  C    0.014933   0.007858   0.001566  -0.001700   0.000072  -0.000402
    15  C   -0.000524   0.000084   0.001527   0.001092   0.000003  -0.000018
    16  C   -0.000013   0.005556  -0.002003   0.002309   0.000000  -0.000001
    17  C   -0.000044  -0.052375   0.029187   0.048591  -0.000000   0.000001
    18  C   -0.001015   0.416808  -0.157420  -0.166548   0.000000   0.000022
    19  C    0.000276  -0.053723   0.025783   0.023083  -0.000009   0.000249
    20  H    0.000000  -0.000000   0.000000  -0.000000   0.000000  -0.000000
    21  H   -0.000000  -0.000000  -0.000000  -0.000000   0.000000  -0.000000
    22  H    0.000000  -0.000000  -0.000000  -0.000000   0.000000  -0.000000
    23  H   -0.000000  -0.000000  -0.000000   0.000000   0.000000  -0.000000
    24  H    0.000001  -0.000000   0.000000  -0.000000   0.000000  -0.000000
    25  H   -0.066125  -0.000001   0.000009   0.000000   0.008839  -0.020873
    26  H   -0.000000  -0.000206   0.000004  -0.000141   0.000000  -0.000000
    27  H    0.000000  -0.007939   0.001060   0.022690   0.000000  -0.000000
    28  H   -0.000838  -0.009444   0.029144   0.001374   0.000007   0.000075
    29  H   -0.043550   0.000125   0.000089   0.000003   0.000337  -0.001212
    30  H   -0.001626  -0.000000  -0.000000  -0.000000   0.418792  -0.068581
    31  N   -0.055372  -0.000000   0.000000  -0.000000   0.497635  -0.021176
    32  C    0.474151   0.000000   0.000000   0.000000  -0.113434  -0.032720
    33  H   -0.052069  -0.000000  -0.000000   0.000000   0.001245   0.001078
    34  F    0.017704   0.000000   0.000000   0.000000  -0.053835   0.317156
              13         14         15         16         17         18
     1  C    0.000000   0.000588   0.003371  -0.001885  -0.000056  -0.000043
     2  C   -0.000000   0.006526  -0.058468  -0.011206   0.000722  -0.000133
     3  S    0.000024  -0.147353   0.606102  -0.146394   0.019857  -0.006040
     4  C    0.004193   0.213794  -0.050683   0.052345  -0.013392   0.010986
     5  N   -0.078190  -0.100297  -0.000788  -0.001067   0.000648   0.012102
     6  O    0.004822  -0.039156  -0.021357   0.000082  -0.000257  -0.000349
     7  C    0.179617   0.014933  -0.000524  -0.000013  -0.000044  -0.001015
     8  N   -0.000004   0.007858   0.000084   0.005556  -0.052375   0.416808
     9  O   -0.000001   0.001566   0.001527  -0.002003   0.029187  -0.157420
    10  O   -0.000000  -0.001700   0.001092   0.002309   0.048591  -0.166548
    11  C   -0.056660   0.000072   0.000003   0.000000  -0.000000   0.000000
    12  C    0.414276  -0.000402  -0.000018  -0.000001   0.000001   0.000022
    13  C    5.579772  -0.003894   0.000101  -0.000032   0.000022   0.000355
    14  C   -0.003894   5.531682   0.335791   0.050681  -0.176172  -0.126941
    15  C    0.000101   0.335791   5.052309   0.153972   0.114410  -0.119015
    16  C   -0.000032   0.050681   0.153972   5.535438   0.290145   0.039599
    17  C    0.000022  -0.176172   0.114410   0.290145   5.300613   0.345723
    18  C    0.000355  -0.126941  -0.119015   0.039599   0.345723   5.479260
    19  C    0.000098   0.306332   0.035477  -0.228092  -0.082268   0.237286
    20  H    0.000000   0.000025  -0.000032   0.000029  -0.000014   0.000001
    21  H   -0.000000  -0.000226   0.000158   0.000234  -0.000001   0.000003
    22  H    0.000000  -0.000165   0.000173   0.000120  -0.000001   0.000000
    23  H   -0.000000  -0.000708  -0.015201   0.010027   0.000722   0.000309
    24  H    0.000000  -0.002418  -0.006558   0.009324  -0.000410   0.000026
    25  H    0.419577   0.000283   0.000016  -0.000001   0.000001   0.000045
    26  H   -0.000000   0.006241  -0.086202   0.454116  -0.039702   0.016670
    27  H    0.000000  -0.000728   0.005345  -0.044819   0.402410  -0.022995
    28  H    0.000843  -0.077217   0.005039  -0.004767   0.013576   0.026771
    29  H    0.003546   0.017635   0.001975   0.000564  -0.000678  -0.004422
    30  H    0.009648  -0.000002   0.000000   0.000000   0.000000  -0.000000
    31  N   -0.076702  -0.000268   0.000003   0.000000   0.000000  -0.000000
    32  C    0.004799   0.001179   0.000130   0.000057  -0.000011  -0.000134
    33  H    0.001916  -0.000249   0.000054   0.000009  -0.000001   0.000003
    34  F   -0.091428   0.000000  -0.000000   0.000000  -0.000000  -0.000000
              19         20         21         22         23         24
     1  C    0.000131   0.403720   0.410508   0.412234  -0.028952  -0.019558
     2  C    0.001329  -0.033721  -0.036946  -0.037714   0.401836   0.394831
     3  S    0.021929   0.006554   0.003876   0.003556  -0.043302  -0.039062
     4  C   -0.186220   0.000005   0.000038   0.000036   0.000185   0.000351
     5  N    0.041352  -0.000000  -0.000001  -0.000000  -0.000003  -0.000004
     6  O    0.001709  -0.000001  -0.000021  -0.000044  -0.000018  -0.000081
     7  C    0.000276   0.000000  -0.000000   0.000000  -0.000000   0.000001
     8  N   -0.053723  -0.000000  -0.000000  -0.000000  -0.000000  -0.000000
     9  O    0.025783   0.000000  -0.000000  -0.000000  -0.000000   0.000000
    10  O    0.023083  -0.000000  -0.000000  -0.000000   0.000000  -0.000000
    11  C   -0.000009   0.000000   0.000000   0.000000   0.000000   0.000000
    12  C    0.000249  -0.000000  -0.000000  -0.000000  -0.000000  -0.000000
    13  C    0.000098   0.000000  -0.000000   0.000000  -0.000000   0.000000
    14  C    0.306332   0.000025  -0.000226  -0.000165  -0.000708  -0.002418
    15  C    0.035477  -0.000032   0.000158   0.000173  -0.015201  -0.006558
    16  C   -0.228092   0.000029   0.000234   0.000120   0.010027   0.009324
    17  C   -0.082268  -0.000014  -0.000001  -0.000001   0.000722  -0.000410
    18  C    0.237286   0.000001   0.000003   0.000000   0.000309   0.000026
    19  C    5.773251  -0.000002  -0.000013  -0.000004  -0.000381  -0.000159
    20  H   -0.000002   0.536518  -0.020828  -0.021840  -0.003637  -0.005392
    21  H   -0.000013  -0.020828   0.528973  -0.024174   0.008449  -0.008182
    22  H   -0.000004  -0.021840  -0.024174   0.528122  -0.008166   0.008177
    23  H   -0.000381  -0.003637   0.008449  -0.008166   0.593019  -0.051783
    24  H   -0.000159  -0.005392  -0.008182   0.008177  -0.051783   0.582676
    25  H   -0.000261   0.000000   0.000000   0.000000   0.000000  -0.000000
    26  H   -0.003738  -0.000002   0.000049   0.000002   0.006110  -0.001093
    27  H    0.010900   0.000000  -0.000000   0.000000  -0.000022  -0.000010
    28  H    0.377301  -0.000000  -0.000000   0.000000  -0.000003   0.000002
    29  H   -0.003897   0.000000   0.000000   0.000000   0.000000   0.000001
    30  H   -0.000000  -0.000000   0.000000   0.000000   0.000000   0.000000
    31  N   -0.000007  -0.000000   0.000000   0.000000   0.000000   0.000000
    32  C   -0.002219  -0.000000  -0.000000  -0.000000   0.000000   0.000000
    33  H   -0.000291  -0.000000   0.000000   0.000000   0.000000   0.000000
    34  F    0.000000  -0.000000   0.000000  -0.000000   0.000000  -0.000000
              25         26         27         28         29         30
     1  C    0.000000   0.000305  -0.000001   0.000000  -0.000000  -0.000000
     2  C    0.000000   0.003513  -0.000023   0.000017  -0.000009  -0.000000
     3  S    0.000001  -0.019345  -0.000080  -0.000016  -0.000084  -0.000000
     4  C    0.000512   0.000574   0.000094  -0.013431  -0.047835  -0.000011
     5  N   -0.001372  -0.000001  -0.000002   0.013861   0.365725   0.000058
     6  O    0.000028  -0.000031  -0.000001  -0.000332   0.003884   0.000002
     7  C   -0.066125  -0.000000   0.000000  -0.000838  -0.043550  -0.001626
     8  N   -0.000001  -0.000206  -0.007939  -0.009444   0.000125  -0.000000
     9  O    0.000009   0.000004   0.001060   0.029144   0.000089  -0.000000
    10  O    0.000000  -0.000141   0.022690   0.001374   0.000003  -0.000000
    11  C    0.008839   0.000000   0.000000   0.000007   0.000337   0.418792
    12  C   -0.020873  -0.000000  -0.000000   0.000075  -0.001212  -0.068581
    13  C    0.419577  -0.000000   0.000000   0.000843   0.003546   0.009648
    14  C    0.000283   0.006241  -0.000728  -0.077217   0.017635  -0.000002
    15  C    0.000016  -0.086202   0.005345   0.005039   0.001975   0.000000
    16  C   -0.000001   0.454116  -0.044819  -0.004767   0.000564   0.000000
    17  C    0.000001  -0.039702   0.402410   0.013576  -0.000678   0.000000
    18  C    0.000045   0.016670  -0.022995   0.026771  -0.004422  -0.000000
    19  C   -0.000261  -0.003738   0.010900   0.377301  -0.003897  -0.000000
    20  H    0.000000  -0.000002   0.000000  -0.000000   0.000000  -0.000000
    21  H    0.000000   0.000049  -0.000000  -0.000000   0.000000   0.000000
    22  H    0.000000   0.000002   0.000000   0.000000   0.000000   0.000000
    23  H    0.000000   0.006110  -0.000022  -0.000003   0.000000   0.000000
    24  H   -0.000000  -0.001093  -0.000010   0.000002   0.000001   0.000000
    25  H    0.519420   0.000000  -0.000000   0.000240   0.005242  -0.000353
    26  H    0.000000   0.532709  -0.006383   0.000022   0.000011  -0.000000
    27  H   -0.000000  -0.006383   0.473705  -0.000340  -0.000000  -0.000000
    28  H    0.000240   0.000022  -0.000340   0.466780   0.000427  -0.000000
    29  H    0.005242   0.000011  -0.000000   0.000427   0.468109  -0.000003
    30  H   -0.000353  -0.000000  -0.000000  -0.000000  -0.000003   0.528166
    31  N   -0.002373  -0.000000  -0.000000  -0.000005  -0.000626  -0.030733
    32  C    0.004749   0.000000   0.000000  -0.000508   0.005280   0.002535
    33  H   -0.000212  -0.000000   0.000000  -0.000029  -0.000557  -0.000021
    34  F   -0.001169   0.000000  -0.000000   0.000000  -0.000032   0.003805
              31         32         33         34
     1  C   -0.000000  -0.000000  -0.000001   0.000000
     2  C   -0.000000  -0.000003  -0.000001   0.000000
     3  S    0.000000   0.000012   0.000295   0.000000
     4  C    0.000105  -0.009328  -0.005351   0.000006
     5  N    0.007850  -0.041100   0.001683  -0.000095
     6  O   -0.000178  -0.008436   0.016128  -0.000000
     7  C   -0.055372   0.474151  -0.052069   0.017704
     8  N   -0.000000   0.000000  -0.000000   0.000000
     9  O    0.000000   0.000000  -0.000000   0.000000
    10  O   -0.000000   0.000000   0.000000   0.000000
    11  C    0.497635  -0.113434   0.001245  -0.053835
    12  C   -0.021176  -0.032720   0.001078   0.317156
    13  C   -0.076702   0.004799   0.001916  -0.091428
    14  C   -0.000268   0.001179  -0.000249   0.000000
    15  C    0.000003   0.000130   0.000054  -0.000000
    16  C    0.000000   0.000057   0.000009   0.000000
    17  C    0.000000  -0.000011  -0.000001  -0.000000
    18  C   -0.000000  -0.000134   0.000003  -0.000000
    19  C   -0.000007  -0.002219  -0.000291   0.000000
    20  H   -0.000000  -0.000000  -0.000000  -0.000000
    21  H    0.000000  -0.000000   0.000000   0.000000
    22  H    0.000000  -0.000000   0.000000  -0.000000
    23  H    0.000000   0.000000   0.000000   0.000000
    24  H    0.000000   0.000000   0.000000  -0.000000
    25  H   -0.002373   0.004749  -0.000212  -0.001169
    26  H   -0.000000   0.000000  -0.000000   0.000000
    27  H   -0.000000   0.000000   0.000000  -0.000000
    28  H   -0.000005  -0.000508  -0.000029   0.000000
    29  H   -0.000626   0.005280  -0.000557  -0.000032
    30  H   -0.030733   0.002535  -0.000021   0.003805
    31  N    6.332304   0.541105  -0.022450   0.005530
    32  C    0.541105   4.892489   0.425227  -0.000673
    33  H   -0.022450   0.425227   0.454065   0.000010
    34  F    0.005530  -0.000673   0.000010   8.982416
 Mulliken charges:
               1
     1  C   -0.372006
     2  C   -0.238007
     3  S    0.048969
     4  C    0.304577
     5  N   -0.214578
     6  O   -0.370832
     7  C    0.224984
     8  N    0.467486
     9  O   -0.320446
    10  O   -0.313746
    11  C   -0.123152
    12  C    0.293975
    13  C   -0.316698
    14  C    0.182707
    15  C    0.041713
    16  C   -0.164327
    17  C   -0.201246
    18  C    0.019083
    19  C   -0.295199
    20  H    0.138617
    21  H    0.138103
    22  H    0.139688
    23  H    0.131517
    24  H    0.139320
    25  H    0.133779
    26  H    0.136518
    27  H    0.167137
    28  H    0.171450
    29  H    0.229953
    30  H    0.138323
    31  N   -0.174641
    32  C   -0.143147
    33  H    0.179520
    34  F   -0.179395
 Sum of Mulliken charges =  -0.00000
 Mulliken charges with hydrogens summed into heavy atoms:
               1
     1  C    0.044402
     2  C    0.032830
     3  S    0.048969
     4  C    0.304577
     5  N    0.015375
     6  O   -0.370832
     7  C    0.224984
     8  N    0.467486
     9  O   -0.320446
    10  O   -0.313746
    11  C    0.015171
    12  C    0.293975
    13  C   -0.182919
    14  C    0.182707
    15  C    0.041713
    16  C   -0.027809
    17  C   -0.034108
    18  C    0.019083
    19  C   -0.123749
    31  N   -0.174641
    32  C    0.036373
    34  F   -0.179395
 Electronic spatial extent (au):  <R**2>=           9847.5706
 Charge=             -0.0000 electrons
 Dipole moment (field-independent basis, Debye):
    X=              3.4072    Y=             -2.0112    Z=              2.2944  Tot=              4.5736
 Quadrupole moment (field-independent basis, Debye-Ang):
   XX=           -125.4609   YY=           -152.9527   ZZ=           -134.5689
   XY=            -22.8154   XZ=             -0.0408   YZ=             -3.2717
 Traceless Quadrupole moment (field-independent basis, Debye-Ang):
   XX=             12.2000   YY=            -15.2919   ZZ=              3.0919
   XY=            -22.8154   XZ=             -0.0408   YZ=             -3.2717
 Octapole moment (field-independent basis, Debye-Ang**2):
  XXX=             81.0988  YYY=           -101.7317  ZZZ=              6.5805  XYY=             -9.2003
  XXY=            -47.9753  XXZ=             12.8884  XZZ=              1.1107  YZZ=             15.9856
  YYZ=             17.1653  XYZ=              1.0902
 Hexadecapole moment (field-independent basis, Debye-Ang**3):
 XXXX=          -8105.8763 YYYY=          -4512.4371 ZZZZ=           -304.3260 XXXY=           -184.3894
 XXXZ=             26.2059 YYYX=           -436.9990 YYYZ=             -1.7158 ZZZX=            -42.4767
 ZZZY=              2.7926 XXYY=          -2188.5251 XXZZ=          -1493.7575 YYZZ=           -709.7524
 XXYZ=            -70.4407 YYXZ=            -14.6337 ZZXY=             -7.1245
 N-N= 1.822483267074D+03 E-N=-6.998649171338D+03  KE= 1.422459214400D+03
 1\1\GINC-CN1603\SP\RPBE1PBE\def2TZVP\C14H12F1N3O3S1\SHAOQ1\14-Feb-2023
 \0\\# def2tzvp em=gd3 pbe1pbe\\Title\\0,1\C,0,-3.744958,-4.356528,-0.6
 31359\C,0,-3.728062,-2.846022,-0.473004\S,0,-2.065652,-2.365176,0.0852
 65\C,0,0.364846,-0.543922,0.394863\N,0,1.453537,0.164101,-0.047005\O,0
 ,0.434556,-1.651176,0.888203\C,0,2.801939,-0.187724,0.030647\N,0,-2.28
 1302,3.642488,0.094048\O,0,-1.230533,4.229157,0.246056\O,0,-3.362278,4
 .171138,-0.04346\C,0,5.467398,-0.828627,0.168428\C,0,5.077083,0.355552
 ,-0.450842\C,0,3.737522,0.692403,-0.526608\C,0,-0.948601,0.148192,0.21
 1985\C,0,-2.139039,-0.617113,0.058639\C,0,-3.354094,0.075188,-0.115271
 \C,0,-3.411759,1.459314,-0.111134\C,0,-2.238992,2.183289,0.069687\C,0,
 -1.021243,1.539024,0.231758\H,0,-4.741401,-4.690299,-0.956099\H,0,-3.0
 11871,-4.68845,-1.38141\H,0,-3.511559,-4.861109,0.318247\H,0,-4.476829
 ,-2.529695,0.270295\H,0,-3.954272,-2.34778,-1.428952\H,0,3.440721,1.62
 6159,-1.010801\H,0,-4.282876,-0.47737,-0.242983\H,0,-4.354777,1.992339
 ,-0.234898\H,0,-0.140202,2.160455,0.398362\H,0,1.25909,1.021872,-0.546
 64\H,0,6.528876,-1.091577,0.228279\N,0,4.574058,-1.655164,0.693324\C,0
 ,3.279075,-1.365783,0.636878\H,0,2.57645,-2.074826,1.074257\F,0,5.9904
 87,1.167413,-0.969873\\Version=ES64L-G16RevB.01\State=1-A\HF=-1427.737
 0859\RMSD=4.379e-09\Dipole=-1.3404794,-0.7912796,-0.9027045\Quadrupole
 =9.0703644,-11.3691517,2.2987873,16.9626646,-0.0303359,2.4324192\PG=C0
 1 [X(C14H12F1N3O3S1)]\\@


 BE LIKE A POSTAGE STAMP.  STICK TO ONE THING UNTIL
 YOU GET THERE -- JOSH BILLINGS
 Job cpu time:       0 days  3 hours 17 minutes 39.5 seconds.
 Elapsed time:       0 days  0 hours  8 minutes 23.3 seconds.
 File lengths (MBytes):  RWF=    327 Int=      0 D2E=      0 Chk=     35 Scr=      2
 Normal termination of Gaussian 16 at Tue Feb 14 21:56:20 2023.
```
