## Supplementary material for "Ligand efficacy shifts a nuclear receptor conformational ensemble between transcriptionally active and repressive states": Source Data 2: T0070907-lig.gjf

```
%mem=50000MB
%nprocshared=24
# def2tzvp em=gd3 pbe1pbe

Title

0 1
 C                  3.06852800   -4.59782300    0.50630400
 C                  3.18089200   -3.08960400    0.36630500
 S                  1.55109000   -2.45518500   -0.13181200
 C                 -0.71783700   -0.42084200   -0.32931000
 N                 -1.72471900    0.37233100    0.16063800
 O                 -0.90020600   -1.50912400   -0.83625800
 C                 -3.09875700    0.14451500    0.12132200
 N                  2.29894100    3.50939200   -0.06121700
 O                  1.30032100    4.18943900   -0.16811300
 C                 -3.69362100   -0.97015000   -0.48233900
 O                  3.42684300    3.93756800    0.04608500
 C                 -5.08366000   -1.06290100   -0.44964300
 C                 -5.31509700    0.88449100    0.68630800
 C                 -3.94151300    1.09204800    0.71901700
 C                  0.65755800    0.14902600   -0.18252900
 C                  1.77980400   -0.72081300   -0.08277600
 C                  3.05677600   -0.14185100    0.05776000
 C                  3.23690800    1.23166200    0.07160400
 C                  2.12755100    2.05936500   -0.05650500
 C                  0.85243800    1.52824100   -0.18397800
 H                  4.04127600   -5.02321600    0.79365000
 H                  2.33342200   -4.87449300    1.27652500
 H                  2.76079100   -5.06588400   -0.44084300
 H                  3.93135900   -2.83000900   -0.39699700
 H                  3.48024800   -2.62738000    1.32024600
 H                 -3.08300500   -1.73659100   -0.95343200
 H                 -5.56682900   -1.92867400   -0.91725600
 H                 -5.98305500    1.61922800    1.15064700
 H                 -3.53044900    1.98266800    1.20230400
 H                  3.93666300   -0.77635700    0.14406500
 H                  4.22721100    1.67719000    0.16917600
 H                  0.02451600    2.22764400   -0.30882000
 H                 -1.44142600    1.20243100    0.66463500
 N                 -5.89188700   -0.17012700    0.11517300
```
