## Supplementary material for "Ligand efficacy shifts a nuclear receptor conformational ensemble between transcriptionally active and repressive states": Source Data 2: T0070907-lig.out

```
 Entering Gaussian System, Link 0=g16
 Initial command:
 /accre/arch/easybuild/software/BinDist/Gaussian/16.B.01-AVX2/g16/l1.exe "/nobackup/yang_lab/shaoqz//51236122/Gau-124862.inp" -scrdir="/nobackup/yang_lab/shaoqz//51236122/"
 Entering Link 1 = /accre/arch/easybuild/software/BinDist/Gaussian/16.B.01-AVX2/g16/l1.exe PID=    124866.
  
 Copyright (c) 1988-2017, Gaussian, Inc.  All Rights Reserved.
  
 This is part of the Gaussian(R) 16 program.  It is based on
 the Gaussian(R) 09 system (copyright 2009, Gaussian, Inc.),
 the Gaussian(R) 03 system (copyright 2003, Gaussian, Inc.),
 the Gaussian(R) 98 system (copyright 1998, Gaussian, Inc.),
 the Gaussian(R) 94 system (copyright 1995, Gaussian, Inc.),
 the Gaussian 92(TM) system (copyright 1992, Gaussian, Inc.),
 the Gaussian 90(TM) system (copyright 1990, Gaussian, Inc.),
 the Gaussian 88(TM) system (copyright 1988, Gaussian, Inc.),
 the Gaussian 86(TM) system (copyright 1986, Carnegie Mellon
 University), and the Gaussian 82(TM) system (copyright 1983,
 Carnegie Mellon University). Gaussian is a federally registered
 trademark of Gaussian, Inc.
  
 This software contains proprietary and confidential information,
 including trade secrets, belonging to Gaussian, Inc.
  
 This software is provided under written license and may be
 used, copied, transmitted, or stored only in accord with that
 written license.
  
 The following legend is applicable only to US Government
 contracts under FAR:
  
                    RESTRICTED RIGHTS LEGEND
  
 Use, reproduction and disclosure by the US Government is
 subject to restrictions as set forth in subparagraphs (a)
 and (c) of the Commercial Computer Software - Restricted
 Rights clause in FAR 52.227-19.
  
 Gaussian, Inc.
 340 Quinnipiac St., Bldg. 40, Wallingford CT 06492
  
  
 ---------------------------------------------------------------
 Warning -- This program may not be used in any manner that
 competes with the business of Gaussian, Inc. or will provide
 assistance to any competitor of Gaussian, Inc.  The licensee
 of this program is prohibited from giving any competitor of
 Gaussian, Inc. access to this program.  By using this program,
 the user acknowledges that Gaussian, Inc. is engaged in the
 business of creating and licensing software in the field of
 computational chemistry and represents and warrants to the
 licensee that it is not a competitor of Gaussian, Inc. and that
 it will not use this program in any manner prohibited above.
 ---------------------------------------------------------------
  

 Cite this work as:
 Gaussian 16, Revision B.01,
 M. J. Frisch, G. W. Trucks, H. B. Schlegel, G. E. Scuseria, 
 M. A. Robb, J. R. Cheeseman, G. Scalmani, V. Barone, 
 G. A. Petersson, H. Nakatsuji, X. Li, M. Caricato, A. V. Marenich, 
 J. Bloino, B. G. Janesko, R. Gomperts, B. Mennucci, H. P. Hratchian, 
 J. V. Ortiz, A. F. Izmaylov, J. L. Sonnenberg, D. Williams-Young, 
 F. Ding, F. Lipparini, F. Egidi, J. Goings, B. Peng, A. Petrone, 
 T. Henderson, D. Ranasinghe, V. G. Zakrzewski, J. Gao, N. Rega, 
 G. Zheng, W. Liang, M. Hada, M. Ehara, K. Toyota, R. Fukuda, 
 J. Hasegawa, M. Ishida, T. Nakajima, Y. Honda, O. Kitao, H. Nakai, 
 T. Vreven, K. Throssell, J. A. Montgomery, Jr., J. E. Peralta, 
 F. Ogliaro, M. J. Bearpark, J. J. Heyd, E. N. Brothers, K. N. Kudin, 
 V. N. Staroverov, T. A. Keith, R. Kobayashi, J. Normand, 
 K. Raghavachari, A. P. Rendell, J. C. Burant, S. S. Iyengar, 
 J. Tomasi, M. Cossi, J. M. Millam, M. Klene, C. Adamo, R. Cammi, 
 J. W. Ochterski, R. L. Martin, K. Morokuma, O. Farkas, 
 J. B. Foresman, and D. J. Fox, Gaussian, Inc., Wallingford CT, 2016.
 
 ******************************************
 Gaussian 16:  ES64L-G16RevB.01 20-Dec-2017
                12-Apr-2023 
 ******************************************
 %mem=50000MB
 %nprocshared=24
 Will use up to   24 processors via shared memory.
 -------------------------
 # def2tzvp em=gd3 pbe1pbe
 -------------------------
 1/38=1,172=1/1;
 2/12=2,17=6,18=5,40=1/2;
 3/5=44,7=101,11=2,25=1,30=1,74=-13,124=31/1,2,3;
 4//1;
 5/5=2,38=5/2;
 6/7=2,8=2,9=2,10=2,28=1/1;
 99/5=1,9=1/99;
 -----
 Title
 -----
 Symbolic Z-matrix:
 Charge =  0 Multiplicity = 1
 C                     3.06853  -4.59782   0.5063 
 C                     3.18089  -3.0896    0.36631 
 S                     1.55109  -2.45519  -0.13181 
 C                    -0.71784  -0.42084  -0.32931 
 N                    -1.72472   0.37233   0.16064 
 O                    -0.90021  -1.50912  -0.83626 
 C                    -3.09876   0.14452   0.12132 
 N                     2.29894   3.50939  -0.06122 
 O                     1.30032   4.18944  -0.16811 
 C                    -3.69362  -0.97015  -0.48234 
 O                     3.42684   3.93757   0.04609 
 C                    -5.08366  -1.0629   -0.44964 
 C                    -5.3151    0.88449   0.68631 
 C                    -3.94151   1.09205   0.71902 
 C                     0.65756   0.14903  -0.18253 
 C                     1.7798   -0.72081  -0.08278 
 C                     3.05678  -0.14185   0.05776 
 C                     3.23691   1.23166   0.0716 
 C                     2.12755   2.05937  -0.05651 
 C                     0.85244   1.52824  -0.18398 
 H                     4.04128  -5.02322   0.79365 
 H                     2.33342  -4.87449   1.27653 
 H                     2.76079  -5.06588  -0.44084 
 H                     3.93136  -2.83001  -0.397 
 H                     3.48025  -2.62738   1.32025 
 H                    -3.083    -1.73659  -0.95343 
 H                    -5.56683  -1.92867  -0.91726 
 H                    -5.98306   1.61923   1.15065 
 H                    -3.53045   1.98267   1.2023 
 H                     3.93666  -0.77636   0.14407 
 H                     4.22721   1.67719   0.16918 
 H                     0.02452   2.22764  -0.30882 
 H                    -1.44143   1.20243   0.66464 
 N                    -5.89189  -0.17013   0.11517 
 
                          Input orientation:                          
 ---------------------------------------------------------------------
 Center     Atomic      Atomic             Coordinates (Angstroms)
 Number     Number       Type             X           Y           Z
 ---------------------------------------------------------------------
      1          6           0        3.068528   -4.597823    0.506304
      2          6           0        3.180892   -3.089604    0.366305
      3         16           0        1.551090   -2.455185   -0.131812
      4          6           0       -0.717837   -0.420842   -0.329310
      5          7           0       -1.724719    0.372331    0.160638
      6          8           0       -0.900206   -1.509124   -0.836258
      7          6           0       -3.098757    0.144515    0.121322
      8          7           0        2.298941    3.509392   -0.061217
      9          8           0        1.300321    4.189439   -0.168113
     10          6           0       -3.693621   -0.970150   -0.482339
     11          8           0        3.426843    3.937568    0.046085
     12          6           0       -5.083660   -1.062901   -0.449643
     13          6           0       -5.315097    0.884491    0.686308
     14          6           0       -3.941513    1.092048    0.719017
     15          6           0        0.657558    0.149026   -0.182529
     16          6           0        1.779804   -0.720813   -0.082776
     17          6           0        3.056776   -0.141851    0.057760
     18          6           0        3.236908    1.231662    0.071604
     19          6           0        2.127551    2.059365   -0.056505
     20          6           0        0.852438    1.528241   -0.183978
     21          1           0        4.041276   -5.023216    0.793650
     22          1           0        2.333422   -4.874493    1.276525
     23          1           0        2.760791   -5.065884   -0.440843
     24          1           0        3.931359   -2.830009   -0.396997
     25          1           0        3.480248   -2.627380    1.320246
     26          1           0       -3.083005   -1.736591   -0.953432
     27          1           0       -5.566829   -1.928674   -0.917256
     28          1           0       -5.983055    1.619228    1.150647
     29          1           0       -3.530449    1.982668    1.202304
     30          1           0        3.936663   -0.776357    0.144065
     31          1           0        4.227211    1.677190    0.169176
     32          1           0        0.024516    2.227644   -0.308820
     33          1           0       -1.441426    1.202431    0.664635
     34          7           0       -5.891887   -0.170127    0.115173
 ---------------------------------------------------------------------
                    Distance matrix (angstroms):
                    1          2          3          4          5
     1  C    0.000000
     2  C    1.518865   0.000000
     3  S    2.701982   1.818478   0.000000
     4  C    5.699297   4.775590   3.053782   0.000000
     5  N    6.913547   6.007688   4.337199   1.372219   0.000000
     6  O    5.205131   4.538660   2.720318   1.214336   2.283308
     7  C    7.789312   7.067781   5.333254   2.488268   1.393351
     8  N    8.163411   6.671384   6.011692   4.961810   5.106879
     9  O    8.988736   7.537016   6.649453   5.035240   4.881522
    10  C    7.737188   7.243701   5.462160   3.029925   2.468248
    11  O    8.555296   7.038763   6.664637   6.026195   6.265990
    12  C    8.936872   8.548457   6.786706   4.414423   3.703352
    13  C   10.018649   9.384970   7.679016   4.885711   3.664622
    14  C    9.031088   8.266757   6.593592   3.712130   2.396655
    15  C    5.368412   4.142120   2.753704   1.495997   2.417203
    16  C    4.127836   2.788529   1.750075   2.527642   3.679116
    17  C    4.478506   2.966455   2.766684   3.804650   4.810162
    18  C    5.848095   4.331666   4.059089   4.304824   5.036280
    19  C    6.746877   5.272587   4.551828   3.784453   4.211083
    20  C    6.551046   5.200865   4.044567   2.507152   2.845457
    21  H    1.099893   2.159106   3.694900   6.715061   7.922079
    22  H    1.100076   2.175439   2.906632   5.632397   6.726282
    23  H    1.100396   2.175697   2.893895   5.804284   7.075010
    24  H    2.164624   1.101463   2.424149   5.236763   6.523585
    25  H    2.171327   1.101485   2.420697   5.021331   6.118385
    26  H    6.939657   6.542840   4.760911   2.777543   2.744749
    27  H    9.149878   8.917282   7.180453   5.111943   4.606331
    28  H   10.999912  10.332774   8.660767   5.837352   4.546240
    29  H    9.345254   8.453930   6.877241   4.004184   2.634182
    30  H    3.935540   2.443705   2.930108   4.691998   5.776764
    31  H    6.389991   4.884257   4.932417   5.394787   6.093291
    32  H    7.517808   6.220260   4.928554   2.750634   2.592759
    33  H    7.348993   6.314775   4.792456   2.036301   1.011600
    34  N   10.002325   9.534240   7.789762   5.199155   4.202573
                    6          7          8          9         10
     6  O    0.000000
     7  C    2.912921   0.000000
     8  N    6.001727   6.363243   0.000000
     9  O    6.145108   5.983065   1.212903   0.000000
    10  C    2.866866   1.400267   7.493627   7.187458   0.000000
    11  O    7.012014   7.548269   1.211202   2.152072   8.664060
    12  C    4.224911   2.392424   8.692499   8.271732   1.393514
    13  C    5.247748   2.403942   8.088416   7.444224   2.726649
    14  C    4.293544   1.401890   6.737624   6.152857   2.399451
    15  C    2.367161   3.768587   3.741780   4.091245   4.502799
    16  C    2.893376   4.958912   4.261995   4.934345   5.493651
    17  C    4.280936   6.162518   3.730958   4.679340   6.822437
    18  C    5.044981   6.428453   2.466876   3.543484   7.292946
    19  C    4.744412   5.568893   1.460128   2.287790   6.576119
    20  C    3.566906   4.197600   2.456095   2.698671   5.195924
    21  H    6.278828   8.839544   8.750539   9.659753   8.825198
    22  H    5.123076   7.485553   8.490010   9.236295   7.393426
    23  H    5.119550   7.861208   8.596091   9.373812   7.644357
    24  H    5.028092   7.651077   6.554811   7.499827   7.848992
    25  H    5.008930   7.239070   6.400304   7.310015   7.580245
    26  H    2.197745   2.166542   7.568469   7.412699   1.087296
    27  H    4.686145   3.386464   9.600818   9.227690   2.148681
    28  H    6.290448   3.399039   8.580955   7.835348   3.822699
    29  H    4.823539   2.175704   6.157041   5.484908   3.403495
    30  H    4.989317   7.095467   4.592594   5.630887   7.658405
    31  H    6.119959   7.484730   2.669882   3.871930   8.376900
    32  H    3.885452   3.778794   2.622441   2.344380   4.907192
    33  H    3.146129   2.039883   4.454130   4.139186   3.332873
    34  N    5.254999   2.810803   8.981071   8.415101   2.414421
                   11         12         13         14         15
    11  O    0.000000
    12  C    9.883274   0.000000
    13  C    9.281847   2.266337   0.000000
    14  C    7.927326   2.704454   1.389562   0.000000
    15  C    4.698325   5.873815   6.080164   4.780537   0.000000
    16  C    4.942657   6.881770   7.314787   6.054982   1.423379
    17  C    4.096187   8.208075   8.457938   7.136933   2.428702
    18  C    2.712684   8.646882   8.581094   7.208909   2.808866
    19  C    2.286117   7.867952   7.571335   6.194407   2.413743
    20  C    3.533461   6.482427   6.261813   4.897717   1.392916
    21  H    9.012881  10.024686  11.065904  10.056189   6.257360
    22  H    8.964484   8.515926   9.592398   8.676707   5.493005
    23  H    9.041176   8.806779  10.094424   9.175308   5.628996
    24  H    6.800806   9.186730  10.023373   8.866235   4.431526
    25  H    6.687666   8.883728   9.491744   8.323350   4.234896
    26  H    8.693287   2.170318   3.813273   3.396369   4.259302
    27  H   10.780861   1.096210   3.247874   3.800500   6.603003
    28  H    9.754022   3.250178   1.096183   2.152235   6.930844
    29  H    7.318633   3.796957   2.158058   1.093501   4.776966
    30  H    4.742426   9.044381   9.415280   8.117091   3.422795
    31  H    2.401052   9.725397   9.589131   8.208092   3.898898
    32  H    3.824347   6.077909   5.595159   4.251519   2.176544
    33  H    5.618151   4.431615   3.886757   2.503113   2.496614
    34  N   10.184138   1.330148   1.330827   2.400348   6.563971
                   16         17         18         19         20
    16  C    0.000000
    17  C    1.409115   0.000000
    18  C    2.441136   1.385344   0.000000
    19  C    2.801965   2.392043   1.390028   0.000000
    20  C    2.434850   2.776103   2.416398   1.387175   0.000000
    21  H    4.938932   5.033736   6.347587   7.385666   7.351601
    22  H    4.405366   4.940296   6.289137   7.063833   6.732116
    23  H    4.468802   4.958055   6.336275   7.163650   6.869518
    24  H    3.029296   2.863196   4.147170   5.222608   5.340363
    25  H    2.914615   2.819761   4.063315   5.068610   5.141718
    26  H    5.043487   6.423598   7.057090   6.508737   5.170967
    27  H    7.491882   8.860584   9.405921   8.709123   7.327684
    28  H    8.201165   9.274392   9.290977   8.211752   6.965161
    29  H    6.095820   7.015347   6.902146   5.796848   4.619305
    30  H    2.169466   1.088231   2.127686   3.369634   3.864095
    31  H    3.435651   2.165927   1.090282   2.146057   3.396468
    32  H    3.438827   3.865681   3.384696   2.124791   1.090965
    33  H    3.825417   4.733837   4.715861   3.740585   2.467409
    34  N    7.693977   8.948892   9.235898   8.325352   6.961312
                   21         22         23         24         25
    21  H    0.000000
    22  H    1.781026   0.000000
    23  H    1.779167   1.780064   0.000000
    24  H    2.497975   3.087717   2.524141   0.000000
    25  H    2.516364   2.523220   3.092791   1.787032   0.000000
    26  H    8.038008   6.645060   6.745138   7.120849   7.002814
    27  H   10.238119   8.712318   8.911695   9.555033   9.345812
    28  H   12.030658  10.552158  11.121079  10.976635  10.373840
    29  H   10.323780   9.022813   9.589667   9.022095   8.391444
    30  H    4.297524   4.543959   4.486071   2.123738   2.240090
    31  H    6.732012   6.909212   6.927594   4.552244   4.517991
    32  H    8.362103   7.634443   7.791032   6.391483   6.177961
    33  H    8.296707   7.180034   7.627089   6.801063   6.270578
    34  N   11.076124   9.546492   9.957230  10.189870   9.763565
                   26         27         28         29         30
    26  H    0.000000
    27  H    2.491503   0.000000
    28  H    4.909069   4.127599   0.000000
    29  H    4.322070   4.892645   2.479926   0.000000
    30  H    7.169539   9.631749  10.254406   8.030557   0.000000
    31  H    8.145760  10.493132  10.257494   7.832111   2.470818
    32  H    5.078127   6.993448   6.212175   3.870567   4.953183
    33  H    3.735073   5.415270   4.586537   2.293878   5.754167
    34  N    3.389033   2.064960   2.069374   3.375318   9.847271
                   31         32         33         34
    31  H    0.000000
    32  H    4.265457   0.000000
    33  H    5.710019   2.036581   0.000000
    34  N   10.286479   6.397882   4.689608   0.000000
 Stoichiometry    C14H13N3O3S
 Framework group  C1[X(C14H13N3O3S)]
 Deg. of freedom    96
 Full point group                 C1      NOp   1
 Largest Abelian subgroup         C1      NOp   1
 Largest concise Abelian subgroup C1      NOp   1
                         Standard orientation:                         
 ---------------------------------------------------------------------
 Center     Atomic      Atomic             Coordinates (Angstroms)
 Number     Number       Type             X           Y           Z
 ---------------------------------------------------------------------
      1          6           0        3.068528   -4.597823    0.506304
      2          6           0        3.180892   -3.089604    0.366305
      3         16           0        1.551090   -2.455185   -0.131812
      4          6           0       -0.717837   -0.420842   -0.329310
      5          7           0       -1.724719    0.372331    0.160638
      6          8           0       -0.900206   -1.509124   -0.836258
      7          6           0       -3.098757    0.144515    0.121322
      8          7           0        2.298941    3.509392   -0.061217
      9          8           0        1.300321    4.189439   -0.168113
     10          6           0       -3.693621   -0.970150   -0.482339
     11          8           0        3.426843    3.937568    0.046085
     12          6           0       -5.083660   -1.062901   -0.449643
     13          6           0       -5.315097    0.884491    0.686308
     14          6           0       -3.941513    1.092048    0.719017
     15          6           0        0.657558    0.149026   -0.182529
     16          6           0        1.779804   -0.720813   -0.082776
     17          6           0        3.056776   -0.141851    0.057760
     18          6           0        3.236908    1.231662    0.071604
     19          6           0        2.127551    2.059365   -0.056505
     20          6           0        0.852438    1.528241   -0.183978
     21          1           0        4.041276   -5.023216    0.793650
     22          1           0        2.333422   -4.874493    1.276525
     23          1           0        2.760791   -5.065884   -0.440843
     24          1           0        3.931359   -2.830009   -0.396997
     25          1           0        3.480248   -2.627380    1.320246
     26          1           0       -3.083005   -1.736591   -0.953432
     27          1           0       -5.566829   -1.928674   -0.917256
     28          1           0       -5.983055    1.619228    1.150647
     29          1           0       -3.530449    1.982668    1.202304
     30          1           0        3.936663   -0.776357    0.144065
     31          1           0        4.227211    1.677190    0.169176
     32          1           0        0.024516    2.227644   -0.308820
     33          1           0       -1.441426    1.202431    0.664635
     34          7           0       -5.891887   -0.170127    0.115173
 ---------------------------------------------------------------------
 Rotational constants (GHZ):           0.3135803           0.1780675           0.1160022
 Standard basis: def2TZVP (5D, 7F)
 There are   840 symmetry adapted cartesian basis functions of A   symmetry.
 There are   735 symmetry adapted basis functions of A   symmetry.
   735 basis functions,  1193 primitive gaussians,   840 cartesian basis functions
    79 alpha electrons       79 beta electrons
       nuclear repulsion energy      1694.1298328006 Hartrees.
 NAtoms=   34 NActive=   34 NUniq=   34 SFac= 1.00D+00 NAtFMM=   60 NAOKFM=F Big=F
 Integral buffers will be    131072 words long.
 Raffenetti 2 integral format.
 Two-electron integral symmetry is turned on.
 Nuclear repulsion after empirical dispersion term =     1694.1103522248 Hartrees.
 One-electron integrals computed using PRISM.
   1 Symmetry operations used in ECPInt.
 ECPInt:  NShTT=   40755 NPrTT=  128280 LenC2=   33250 LenP2D=   72683.
 LDataN:  DoStor=T MaxTD1= 6 Len=  172
 NBasis=   735 RedAO= T EigKep=  6.80D-06  NBF=   735
 NBsUse=   735 1.00D-06 EigRej= -1.00D+00 NBFU=   735
 ExpMin= 9.52D-02 ExpMax= 6.07D+04 ExpMxC= 2.07D+03 IAcc=3 IRadAn=         5 AccDes= 0.00D+00
 Harris functional with IExCor= 1009 and IRadAn=       5 diagonalized for initial guess.
 HarFok:  IExCor= 1009 AccDes= 0.00D+00 IRadAn=         5 IDoV= 1 UseB2=F ITyADJ=14
 ICtDFT=  3500011 ScaDFX=  1.000000  1.000000  1.000000  1.000000
 FoFCou: FMM=F IPFlag=           0 FMFlag=      100000 FMFlg1=           0
         NFxFlg=           0 DoJE=T BraDBF=F KetDBF=T FulRan=T
         wScrn=  0.000000 ICntrl=       500 IOpCl=  0 I1Cent=   200000004 NGrid=           0
         NMat0=    1 NMatS0=      1 NMatT0=    0 NMatD0=    1 NMtDS0=    0 NMtDT0=    0
 Petite list used in FoFCou.
 Requested convergence on RMS density matrix=1.00D-08 within 128 cycles.
 Requested convergence on MAX density matrix=1.00D-06.
 Requested convergence on             energy=1.00D-06.
 No special actions if energy rises.
 Integral accuracy reduced to 1.0D-05 until final iterations.
 Initial convergence to 1.0D-05 achieved.  Increase integral accuracy.
 SCF Done:  E(RPBE1PBE) =  -1328.55044751     A.U. after   27 cycles
            NFock= 27  Conv=0.62D-08     -V/T= 2.0038

 **********************************************************************

            Population analysis using the SCF Density.

 **********************************************************************

 Orbital symmetries:
       Occupied  (A) (A) (A) (A) (A) (A) (A) (A) (A) (A) (A) (A)
                 (A) (A) (A) (A) (A) (A) (A) (A) (A) (A) (A) (A)
                 (A) (A) (A) (A) (A) (A) (A) (A) (A) (A) (A) (A)
                 (A) (A) (A) (A) (A) (A) (A) (A) (A) (A) (A) (A)
                 (A) (A) (A) (A) (A) (A) (A) (A) (A) (A) (A) (A)
                 (A) (A) (A) (A) (A) (A) (A) (A) (A) (A) (A) (A)
                 (A) (A) (A) (A) (A) (A) (A)
       Virtual   (A) (A) (A) (A) (A) (A) (A) (A) (A) (A) (A) (A)
                 (A) (A) (A) (A) (A) (A) (A) (A) (A) (A) (A) (A)
                 (A) (A) (A) (A) (A) (A) (A) (A) (A) (A) (A) (A)
                 (A) (A) (A) (A) (A) (A) (A) (A) (A) (A) (A) (A)
                 (A) (A) (A) (A) (A) (A) (A) (A) (A) (A) (A) (A)
                 (A) (A) (A) (A) (A) (A) (A) (A) (A) (A) (A) (A)
                 (A) (A) (A) (A) (A) (A) (A) (A) (A) (A) (A) (A)
                 (A) (A) (A) (A) (A) (A) (A) (A) (A) (A) (A) (A)
                 (A) (A) (A) (A) (A) (A) (A) (A) (A) (A) (A) (A)
                 (A) (A) (A) (A) (A) (A) (A) (A) (A) (A) (A) (A)
                 (A) (A) (A) (A) (A) (A) (A) (A) (A) (A) (A) (A)
                 (A) (A) (A) (A) (A) (A) (A) (A) (A) (A) (A) (A)
                 (A) (A) (A) (A) (A) (A) (A) (A) (A) (A) (A) (A)
                 (A) (A) (A) (A) (A) (A) (A) (A) (A) (A) (A) (A)
                 (A) (A) (A) (A) (A) (A) (A) (A) (A) (A) (A) (A)
                 (A) (A) (A) (A) (A) (A) (A) (A) (A) (A) (A) (A)
                 (A) (A) (A) (A) (A) (A) (A) (A) (A) (A) (A) (A)
                 (A) (A) (A) (A) (A) (A) (A) (A) (A) (A) (A) (A)
                 (A) (A) (A) (A) (A) (A) (A) (A) (A) (A) (A) (A)
                 (A) (A) (A) (A) (A) (A) (A) (A) (A) (A) (A) (A)
                 (A) (A) (A) (A) (A) (A) (A) (A) (A) (A) (A) (A)
                 (A) (A) (A) (A) (A) (A) (A) (A) (A) (A) (A) (A)
                 (A) (A) (A) (A) (A) (A) (A) (A) (A) (A) (A) (A)
                 (A) (A) (A) (A) (A) (A) (A) (A) (A) (A) (A) (A)
                 (A) (A) (A) (A) (A) (A) (A) (A) (A) (A) (A) (A)
                 (A) (A) (A) (A) (A) (A) (A) (A) (A) (A) (A) (A)
                 (A) (A) (A) (A) (A) (A) (A) (A) (A) (A) (A) (A)
                 (A) (A) (A) (A) (A) (A) (A) (A) (A) (A) (A) (A)
                 (A) (A) (A) (A) (A) (A) (A) (A) (A) (A) (A) (A)
                 (A) (A) (A) (A) (A) (A) (A) (A) (A) (A) (A) (A)
                 (A) (A) (A) (A) (A) (A) (A) (A) (A) (A) (A) (A)
                 (A) (A) (A) (A) (A) (A) (A) (A) (A) (A) (A) (A)
                 (A) (A) (A) (A) (A) (A) (A) (A) (A) (A) (A) (A)
                 (A) (A) (A) (A) (A) (A) (A) (A) (A) (A) (A) (A)
                 (A) (A) (A) (A) (A) (A) (A) (A) (A) (A) (A) (A)
                 (A) (A) (A) (A) (A) (A) (A) (A) (A) (A) (A) (A)
                 (A) (A) (A) (A) (A) (A) (A) (A) (A) (A) (A) (A)
                 (A) (A) (A) (A) (A) (A) (A) (A) (A) (A) (A) (A)
                 (A) (A) (A) (A) (A) (A) (A) (A) (A) (A) (A) (A)
                 (A) (A) (A) (A) (A) (A) (A) (A) (A) (A) (A) (A)
                 (A) (A) (A) (A) (A) (A) (A) (A) (A) (A) (A) (A)
                 (A) (A) (A) (A) (A) (A) (A) (A) (A) (A) (A) (A)
                 (A) (A) (A) (A) (A) (A) (A) (A) (A) (A) (A) (A)
                 (A) (A) (A) (A) (A) (A) (A) (A) (A) (A) (A) (A)
                 (A) (A) (A) (A) (A) (A) (A) (A) (A) (A) (A) (A)
                 (A) (A) (A) (A) (A) (A) (A) (A) (A) (A) (A) (A)
                 (A) (A) (A) (A) (A) (A) (A) (A) (A) (A) (A) (A)
                 (A) (A) (A) (A) (A) (A) (A) (A) (A) (A) (A) (A)
                 (A) (A) (A) (A) (A) (A) (A) (A) (A) (A) (A) (A)
                 (A) (A) (A) (A) (A) (A) (A) (A) (A) (A) (A) (A)
                 (A) (A) (A) (A) (A) (A) (A) (A) (A) (A) (A) (A)
                 (A) (A) (A) (A) (A) (A) (A) (A) (A) (A) (A) (A)
                 (A) (A) (A) (A) (A) (A) (A) (A) (A) (A) (A) (A)
                 (A) (A) (A) (A) (A) (A) (A) (A) (A) (A) (A) (A)
                 (A) (A) (A) (A) (A) (A) (A) (A)
 The electronic state is 1-A.
 Alpha  occ. eigenvalues --  -89.05197 -19.24732 -19.24703 -19.20514 -14.63328
 Alpha  occ. eigenvalues --  -14.45361 -14.38069 -10.35953 -10.31073 -10.30289
 Alpha  occ. eigenvalues --  -10.30248 -10.28326 -10.28098 -10.27626 -10.27618
 Alpha  occ. eigenvalues --  -10.26986 -10.26677 -10.26393 -10.24672 -10.24133
 Alpha  occ. eigenvalues --  -10.23678  -8.02962  -5.96636  -5.96249  -5.95811
 Alpha  occ. eigenvalues --   -1.28433  -1.10690  -1.10504  -1.00450  -0.97273
 Alpha  occ. eigenvalues --   -0.94263  -0.87836  -0.84992  -0.83209  -0.81554
 Alpha  occ. eigenvalues --   -0.79268  -0.77369  -0.71919  -0.70442  -0.67943
 Alpha  occ. eigenvalues --   -0.67050  -0.64787  -0.62295  -0.61568  -0.60099
 Alpha  occ. eigenvalues --   -0.57496  -0.57357  -0.55503  -0.53685  -0.52684
 Alpha  occ. eigenvalues --   -0.51657  -0.50318  -0.49904  -0.49713  -0.49250
 Alpha  occ. eigenvalues --   -0.47994  -0.47269  -0.45905  -0.45297  -0.44371
 Alpha  occ. eigenvalues --   -0.43697  -0.42013  -0.41785  -0.41064  -0.39412
 Alpha  occ. eigenvalues --   -0.39052  -0.38450  -0.36908  -0.35756  -0.34282
 Alpha  occ. eigenvalues --   -0.33980  -0.33650  -0.32431  -0.31313  -0.29851
 Alpha  occ. eigenvalues --   -0.28394  -0.27325  -0.27255  -0.25290
 Alpha virt. eigenvalues --   -0.09947  -0.07504  -0.03137  -0.02194  -0.01425
 Alpha virt. eigenvalues --    0.01442   0.02376   0.04005   0.04148   0.05955
 Alpha virt. eigenvalues --    0.06958   0.07127   0.07880   0.08228   0.08835
 Alpha virt. eigenvalues --    0.09213   0.10056   0.10429   0.10832   0.11618
 Alpha virt. eigenvalues --    0.12314   0.12533   0.13254   0.13990   0.14254
 Alpha virt. eigenvalues --    0.14724   0.14999   0.15937   0.16902   0.17157
 Alpha virt. eigenvalues --    0.18435   0.19353   0.19853   0.20181   0.20803
 Alpha virt. eigenvalues --    0.21153   0.21545   0.21849   0.22537   0.22978
 Alpha virt. eigenvalues --    0.23155   0.23776   0.23930   0.24202   0.25014
 Alpha virt. eigenvalues --    0.25166   0.26186   0.26697   0.27180   0.27219
 Alpha virt. eigenvalues --    0.28241   0.28789   0.29778   0.29818   0.30693
 Alpha virt. eigenvalues --    0.30986   0.31731   0.32203   0.32310   0.32511
 Alpha virt. eigenvalues --    0.33404   0.33895   0.34506   0.35128   0.35358
 Alpha virt. eigenvalues --    0.35751   0.36424   0.36768   0.37610   0.37862
 Alpha virt. eigenvalues --    0.38881   0.39396   0.40030   0.40153   0.40464
 Alpha virt. eigenvalues --    0.40656   0.41566   0.41900   0.42348   0.42586
 Alpha virt. eigenvalues --    0.43124   0.43674   0.43851   0.44247   0.44617
 Alpha virt. eigenvalues --    0.45149   0.46042   0.46549   0.46661   0.47042
 Alpha virt. eigenvalues --    0.47709   0.47985   0.48967   0.49243   0.49954
 Alpha virt. eigenvalues --    0.50153   0.50663   0.51721   0.51900   0.52430
 Alpha virt. eigenvalues --    0.52899   0.53281   0.53931   0.54425   0.54863
 Alpha virt. eigenvalues --    0.55566   0.56364   0.56712   0.57709   0.58145
 Alpha virt. eigenvalues --    0.58499   0.59491   0.59632   0.60839   0.61193
 Alpha virt. eigenvalues --    0.61398   0.62153   0.62917   0.63345   0.63847
 Alpha virt. eigenvalues --    0.64470   0.64867   0.65510   0.66562   0.66858
 Alpha virt. eigenvalues --    0.67446   0.68022   0.68119   0.68624   0.69534
 Alpha virt. eigenvalues --    0.69913   0.70857   0.72451   0.72841   0.73537
 Alpha virt. eigenvalues --    0.73962   0.74525   0.75367   0.75853   0.76357
 Alpha virt. eigenvalues --    0.77450   0.77982   0.78057   0.78423   0.79368
 Alpha virt. eigenvalues --    0.80717   0.81068   0.82285   0.83244   0.83757
 Alpha virt. eigenvalues --    0.84173   0.84521   0.85350   0.86466   0.86740
 Alpha virt. eigenvalues --    0.87032   0.87882   0.87989   0.88712   0.90499
 Alpha virt. eigenvalues --    0.91492   0.92933   0.93919   0.94278   0.95339
 Alpha virt. eigenvalues --    0.96358   0.98180   0.99046   1.00761   1.01282
 Alpha virt. eigenvalues --    1.02124   1.03682   1.03828   1.04721   1.05087
 Alpha virt. eigenvalues --    1.05444   1.07893   1.08077   1.08774   1.09492
 Alpha virt. eigenvalues --    1.10504   1.11077   1.11670   1.12693   1.13809
 Alpha virt. eigenvalues --    1.14218   1.15081   1.15763   1.18334   1.19111
 Alpha virt. eigenvalues --    1.19663   1.21266   1.21680   1.22750   1.23977
 Alpha virt. eigenvalues --    1.24217   1.25316   1.26173   1.27348   1.27970
 Alpha virt. eigenvalues --    1.29439   1.30448   1.31300   1.31435   1.33332
 Alpha virt. eigenvalues --    1.33524   1.34734   1.36018   1.36402   1.37541
 Alpha virt. eigenvalues --    1.39010   1.40034   1.40980   1.41247   1.42808
 Alpha virt. eigenvalues --    1.44116   1.45142   1.45667   1.46802   1.47957
 Alpha virt. eigenvalues --    1.48371   1.48507   1.49454   1.50072   1.50475
 Alpha virt. eigenvalues --    1.50774   1.51339   1.51657   1.51871   1.53148
 Alpha virt. eigenvalues --    1.53966   1.55054   1.55649   1.55897   1.57264
 Alpha virt. eigenvalues --    1.57572   1.58146   1.58276   1.59704   1.60539
 Alpha virt. eigenvalues --    1.61042   1.61210   1.62478   1.63336   1.64141
 Alpha virt. eigenvalues --    1.64872   1.65136   1.65630   1.66592   1.67063
 Alpha virt. eigenvalues --    1.67956   1.68326   1.69694   1.70694   1.71372
 Alpha virt. eigenvalues --    1.72747   1.73176   1.74023   1.75376   1.75649
 Alpha virt. eigenvalues --    1.76452   1.76856   1.77884   1.78670   1.79278
 Alpha virt. eigenvalues --    1.79839   1.80198   1.80790   1.81413   1.83455
 Alpha virt. eigenvalues --    1.83559   1.84392   1.85832   1.86222   1.88033
 Alpha virt. eigenvalues --    1.88567   1.89797   1.90118   1.90729   1.91863
 Alpha virt. eigenvalues --    1.92310   1.93133   1.94426   1.95117   1.96311
 Alpha virt. eigenvalues --    1.96461   1.97079   1.99921   2.00886   2.01907
 Alpha virt. eigenvalues --    2.02436   2.03135   2.03984   2.05859   2.06768
 Alpha virt. eigenvalues --    2.08303   2.09299   2.09401   2.09998   2.11347
 Alpha virt. eigenvalues --    2.12168   2.12502   2.13344   2.14003   2.15163
 Alpha virt. eigenvalues --    2.15308   2.17373   2.18502   2.19404   2.20086
 Alpha virt. eigenvalues --    2.21348   2.22096   2.23552   2.25531   2.26068
 Alpha virt. eigenvalues --    2.28543   2.28888   2.29642   2.30602   2.31181
 Alpha virt. eigenvalues --    2.31635   2.32168   2.33031   2.34849   2.35487
 Alpha virt. eigenvalues --    2.36994   2.39701   2.39746   2.40703   2.42045
 Alpha virt. eigenvalues --    2.42368   2.43235   2.44733   2.44883   2.45635
 Alpha virt. eigenvalues --    2.46811   2.49094   2.49775   2.50316   2.52755
 Alpha virt. eigenvalues --    2.53162   2.54562   2.54850   2.56365   2.56815
 Alpha virt. eigenvalues --    2.58783   2.58813   2.60316   2.61784   2.62278
 Alpha virt. eigenvalues --    2.62918   2.64002   2.64317   2.65376   2.65417
 Alpha virt. eigenvalues --    2.66167   2.66640   2.66888   2.68825   2.69414
 Alpha virt. eigenvalues --    2.70335   2.71533   2.72579   2.73047   2.73297
 Alpha virt. eigenvalues --    2.75345   2.75931   2.76135   2.76536   2.76670
 Alpha virt. eigenvalues --    2.77620   2.78217   2.79711   2.80042   2.80759
 Alpha virt. eigenvalues --    2.81857   2.82107   2.82815   2.83201   2.84231
 Alpha virt. eigenvalues --    2.85029   2.85797   2.86810   2.88106   2.88462
 Alpha virt. eigenvalues --    2.89173   2.90636   2.91187   2.92074   2.93317
 Alpha virt. eigenvalues --    2.93796   2.95328   2.95407   2.96255   2.97640
 Alpha virt. eigenvalues --    2.98030   2.98900   2.99036   3.00436   3.01111
 Alpha virt. eigenvalues --    3.01562   3.02983   3.04512   3.05261   3.05594
 Alpha virt. eigenvalues --    3.06179   3.06720   3.07796   3.08429   3.09728
 Alpha virt. eigenvalues --    3.10383   3.10961   3.11346   3.12441   3.13352
 Alpha virt. eigenvalues --    3.13536   3.14293   3.14886   3.15502   3.16373
 Alpha virt. eigenvalues --    3.17307   3.17842   3.18272   3.19336   3.20024
 Alpha virt. eigenvalues --    3.21154   3.21874   3.22412   3.22785   3.23730
 Alpha virt. eigenvalues --    3.24457   3.25009   3.25168   3.25840   3.26758
 Alpha virt. eigenvalues --    3.27300   3.28854   3.29235   3.29838   3.30579
 Alpha virt. eigenvalues --    3.32188   3.32832   3.34054   3.34496   3.34791
 Alpha virt. eigenvalues --    3.36161   3.36525   3.36898   3.37930   3.38838
 Alpha virt. eigenvalues --    3.39320   3.39753   3.41225   3.41339   3.42638
 Alpha virt. eigenvalues --    3.43459   3.44703   3.45113   3.45521   3.46230
 Alpha virt. eigenvalues --    3.47481   3.47615   3.48071   3.48315   3.49604
 Alpha virt. eigenvalues --    3.50790   3.52049   3.52957   3.54538   3.55696
 Alpha virt. eigenvalues --    3.56598   3.57583   3.57988   3.59676   3.60695
 Alpha virt. eigenvalues --    3.61341   3.62312   3.67067   3.69894   3.70632
 Alpha virt. eigenvalues --    3.71471   3.73507   3.73624   3.75878   3.76903
 Alpha virt. eigenvalues --    3.78306   3.79147   3.80192   3.82042   3.85517
 Alpha virt. eigenvalues --    3.86064   3.87749   3.88125   3.88722   3.89422
 Alpha virt. eigenvalues --    3.91108   3.95657   3.95872   3.96931   3.97954
 Alpha virt. eigenvalues --    3.98704   4.01701   4.03477   4.03965   4.04852
 Alpha virt. eigenvalues --    4.06643   4.06809   4.09350   4.09733   4.10682
 Alpha virt. eigenvalues --    4.11348   4.12410   4.13221   4.14407   4.15611
 Alpha virt. eigenvalues --    4.17640   4.17814   4.18629   4.20807   4.22195
 Alpha virt. eigenvalues --    4.22741   4.24611   4.25375   4.26647   4.27713
 Alpha virt. eigenvalues --    4.28587   4.29231   4.30822   4.32333   4.33005
 Alpha virt. eigenvalues --    4.33248   4.39528   4.41059   4.41954   4.47023
 Alpha virt. eigenvalues --    4.47731   4.50578   4.52838   4.53028   4.53467
 Alpha virt. eigenvalues --    4.54875   4.56269   4.56671   4.58657   4.62817
 Alpha virt. eigenvalues --    4.64154   4.66603   4.67846   4.69679   4.71746
 Alpha virt. eigenvalues --    4.72522   4.75954   4.77293   4.78119   4.79816
 Alpha virt. eigenvalues --    4.81485   4.83272   4.84084   4.85227   4.87810
 Alpha virt. eigenvalues --    4.88937   4.92872   4.93280   4.95043   4.96292
 Alpha virt. eigenvalues --    4.97963   4.99001   5.04139   5.06727   5.07647
 Alpha virt. eigenvalues --    5.09279   5.11918   5.13151   5.13872   5.15328
 Alpha virt. eigenvalues --    5.15654   5.17442   5.19433   5.21040   5.23739
 Alpha virt. eigenvalues --    5.26006   5.27014   5.29209   5.30568   5.32436
 Alpha virt. eigenvalues --    5.32733   5.33540   5.35614   5.37300   5.40042
 Alpha virt. eigenvalues --    5.45182   5.46685   5.50213   5.53033   5.56137
 Alpha virt. eigenvalues --    5.58517   5.62949   5.63940   5.65986   5.68584
 Alpha virt. eigenvalues --    5.71594   5.76419   5.77860   5.83399   5.85500
 Alpha virt. eigenvalues --    6.00194   6.02150   6.04825   6.11484   6.17164
 Alpha virt. eigenvalues --    6.25446   6.30658   6.36913   6.41663   6.43682
 Alpha virt. eigenvalues --    6.46322   6.47046   6.47448   6.64824   6.78850
 Alpha virt. eigenvalues --    6.85855   6.86066   6.87450   6.90478   6.97516
 Alpha virt. eigenvalues --    7.13508   7.16035   7.19399   7.31801   7.46139
 Alpha virt. eigenvalues --    7.51851   7.56275   8.95114   9.44319   9.57817
 Alpha virt. eigenvalues --   20.19420  22.28831  22.32994  22.38123  22.44683
 Alpha virt. eigenvalues --   22.72047  22.74970  22.80180  22.83034  22.86865
 Alpha virt. eigenvalues --   22.88976  23.08363  23.22475  23.35149  23.57927
 Alpha virt. eigenvalues --   32.48009  32.69180  32.75185  44.07658  44.20920
 Alpha virt. eigenvalues --   44.26481
          Condensed to atoms (all electrons):
               1          2          3          4          5          6
     1  C    4.926886   0.322881  -0.057506  -0.000337   0.000000   0.000004
     2  C    0.322881   4.960939   0.324957  -0.002730   0.000080   0.001563
     3  S   -0.057506   0.324957  15.407428   0.017567  -0.000666   0.001890
     4  C   -0.000337  -0.002730   0.017567   4.838822   0.348753   0.554673
     5  N    0.000000   0.000080  -0.000666   0.348753   6.362923  -0.087061
     6  O    0.000004   0.001563   0.001890   0.554673  -0.087061   7.952793
     7  C    0.000000   0.000002  -0.000113  -0.031299   0.376411  -0.018255
     8  N    0.000000   0.000001   0.000016  -0.000110  -0.000079   0.000004
     9  O    0.000000  -0.000000   0.000000   0.000098  -0.000061  -0.000000
    10  C   -0.000000  -0.000003   0.000124  -0.017393  -0.064409   0.002526
    11  O    0.000000   0.000001  -0.000001  -0.000000  -0.000001  -0.000000
    12  C   -0.000000  -0.000000   0.000013  -0.000075   0.001755   0.000797
    13  C    0.000000  -0.000000  -0.000001  -0.000486   0.002678   0.000088
    14  C    0.000000  -0.000000   0.000015   0.010912  -0.064193   0.002364
    15  C    0.000575   0.006283  -0.146958   0.224941  -0.090783  -0.042460
    16  C    0.003356  -0.058671   0.604178  -0.051870  -0.000355  -0.021251
    17  C   -0.001854  -0.011197  -0.146257   0.051162  -0.001020  -0.000101
    18  C   -0.000054   0.000729   0.020032  -0.013558   0.000612  -0.000233
    19  C   -0.000043  -0.000142  -0.006053   0.011461   0.011692  -0.000355
    20  C    0.000131   0.001336   0.022090  -0.182944   0.039814   0.001910
    21  H    0.403796  -0.033706   0.006554   0.000005  -0.000000  -0.000001
    22  H    0.410475  -0.036983   0.003909   0.000037  -0.000001  -0.000021
    23  H    0.412060  -0.037769   0.003574   0.000035  -0.000000  -0.000044
    24  H   -0.029040   0.401716  -0.043339   0.000179  -0.000003  -0.000019
    25  H   -0.019582   0.395111  -0.039112   0.000345  -0.000004  -0.000082
    26  H   -0.000000  -0.000000   0.000313  -0.005131  -0.003038   0.018945
    27  H    0.000000   0.000000  -0.000000  -0.000124  -0.000226  -0.000095
    28  H   -0.000000   0.000000   0.000000   0.000006  -0.000251  -0.000001
    29  H   -0.000000   0.000000   0.000000   0.000905  -0.002189   0.000017
    30  H    0.000310   0.003476  -0.019406   0.000590  -0.000000  -0.000033
    31  H   -0.000001  -0.000024  -0.000082   0.000100  -0.000002  -0.000001
    32  H    0.000000   0.000017  -0.000013  -0.013360   0.013529  -0.000311
    33  H   -0.000000  -0.000010  -0.000102  -0.044767   0.367870   0.003790
    34  N   -0.000000   0.000000   0.000000  -0.000226  -0.000261  -0.000033
               7          8          9         10         11         12
     1  C    0.000000   0.000000   0.000000  -0.000000   0.000000  -0.000000
     2  C    0.000002   0.000001  -0.000000  -0.000003   0.000001  -0.000000
     3  S   -0.000113   0.000016   0.000000   0.000124  -0.000001   0.000013
     4  C   -0.031299  -0.000110   0.000098  -0.017393  -0.000000  -0.000075
     5  N    0.376411  -0.000079  -0.000061  -0.064409  -0.000001   0.001755
     6  O   -0.018255   0.000004  -0.000000   0.002526  -0.000000   0.000797
     7  C    4.843586   0.000006  -0.000023   0.513688  -0.000000  -0.008487
     8  N    0.000006   5.408589   0.404985   0.000000   0.412529   0.000000
     9  O   -0.000023   0.404985   8.104155  -0.000000  -0.118242   0.000000
    10  C    0.513688   0.000000  -0.000000   5.042856   0.000000   0.483623
    11  O   -0.000000   0.412529  -0.118242   0.000000   8.088970  -0.000000
    12  C   -0.008487   0.000000   0.000000   0.483623  -0.000000   4.771328
    13  C   -0.011375  -0.000000  -0.000000  -0.023005  -0.000000  -0.090026
    14  C    0.416571  -0.000003  -0.000003  -0.069169  -0.000000  -0.038331
    15  C    0.009070   0.007997   0.001438   0.003662  -0.001699  -0.000264
    16  C   -0.000791   0.000056   0.001511   0.000090   0.001087   0.000027
    17  C   -0.000017   0.005550  -0.001991   0.000049   0.002309   0.000001
    18  C   -0.000029  -0.052480   0.029150  -0.000013   0.048572  -0.000000
    19  C   -0.000858   0.416632  -0.157011  -0.000140  -0.166600  -0.000002
    20  C    0.000960  -0.053697   0.025797  -0.002656   0.023097  -0.000055
    21  H   -0.000000  -0.000000   0.000000   0.000000  -0.000000   0.000000
    22  H   -0.000000  -0.000000  -0.000000  -0.000000  -0.000000   0.000000
    23  H    0.000000  -0.000000  -0.000000  -0.000000  -0.000000   0.000000
    24  H   -0.000000  -0.000000  -0.000000   0.000000   0.000000   0.000000
    25  H    0.000001  -0.000000   0.000000   0.000000  -0.000000   0.000000
    26  H   -0.044244  -0.000000  -0.000000   0.397860   0.000000  -0.029833
    27  H    0.001639   0.000000   0.000000  -0.069836  -0.000000   0.427476
    28  H    0.004652   0.000000  -0.000000   0.001083  -0.000000   0.004160
    29  H   -0.094832  -0.000001   0.000008   0.013863   0.000000  -0.002747
    30  H   -0.000001  -0.000205   0.000004   0.000000  -0.000141   0.000000
    31  H   -0.000000  -0.007954   0.001061   0.000000   0.022732   0.000000
    32  H   -0.000868  -0.009415   0.028882  -0.000606   0.001365  -0.000009
    33  H   -0.044346   0.000114   0.000089   0.010471   0.000003  -0.000199
    34  N   -0.084522  -0.000000   0.000000  -0.051658   0.000000   0.531769
              13         14         15         16         17         18
     1  C    0.000000   0.000000   0.000575   0.003356  -0.001854  -0.000054
     2  C   -0.000000  -0.000000   0.006283  -0.058671  -0.011197   0.000729
     3  S   -0.000001   0.000015  -0.146958   0.604178  -0.146257   0.020032
     4  C   -0.000486   0.010912   0.224941  -0.051870   0.051162  -0.013558
     5  N    0.002678  -0.064193  -0.090783  -0.000355  -0.001020   0.000612
     6  O    0.000088   0.002364  -0.042460  -0.021251  -0.000101  -0.000233
     7  C   -0.011375   0.416571   0.009070  -0.000791  -0.000017  -0.000029
     8  N   -0.000000  -0.000003   0.007997   0.000056   0.005550  -0.052480
     9  O   -0.000000  -0.000003   0.001438   0.001511  -0.001991   0.029150
    10  C   -0.023005  -0.069169   0.003662   0.000090   0.000049  -0.000013
    11  O   -0.000000  -0.000000  -0.001699   0.001087   0.002309   0.048572
    12  C   -0.090026  -0.038331  -0.000264   0.000027   0.000001  -0.000000
    13  C    4.713110   0.520540  -0.000099  -0.000010  -0.000000   0.000000
    14  C    0.520540   5.111730  -0.006758   0.000088  -0.000037   0.000024
    15  C   -0.000099  -0.006758   5.521554   0.335064   0.055045  -0.179249
    16  C   -0.000010   0.000088   0.335064   5.052469   0.152674   0.117569
    17  C   -0.000000  -0.000037   0.055045   0.152674   5.534912   0.287790
    18  C    0.000000   0.000024  -0.179249   0.117569   0.287790   5.302870
    19  C    0.000014   0.000247  -0.122514  -0.123766   0.042264   0.341677
    20  C    0.000104   0.000752   0.301844   0.041228  -0.230098  -0.078210
    21  H    0.000000   0.000000   0.000025  -0.000037   0.000031  -0.000013
    22  H   -0.000000  -0.000000  -0.000221   0.000166   0.000227  -0.000001
    23  H   -0.000000   0.000000  -0.000162   0.000182   0.000120  -0.000002
    24  H   -0.000000  -0.000000  -0.000659  -0.015000   0.009782   0.000736
    25  H    0.000000   0.000000  -0.002398  -0.006486   0.009378  -0.000463
    26  H   -0.001765   0.011345   0.000312   0.000033   0.000006  -0.000001
    27  H    0.002811   0.003212  -0.000010  -0.000000  -0.000000   0.000000
    28  H    0.428267  -0.070960  -0.000002   0.000000   0.000000  -0.000000
    29  H   -0.017812   0.411268  -0.000316   0.000018  -0.000003   0.000003
    30  H   -0.000000  -0.000000   0.006395  -0.086327   0.454250  -0.039854
    31  H    0.000000   0.000000  -0.000718   0.005351  -0.044888   0.402509
    32  H    0.000045   0.001179  -0.077080   0.005407  -0.004901   0.013762
    33  H    0.000294  -0.003853   0.012497   0.001760   0.000542  -0.000626
    34  N    0.534152  -0.040579  -0.000041   0.000000  -0.000000   0.000000
              19         20         21         22         23         24
     1  C   -0.000043   0.000131   0.403796   0.410475   0.412060  -0.029040
     2  C   -0.000142   0.001336  -0.033706  -0.036983  -0.037769   0.401716
     3  S   -0.006053   0.022090   0.006554   0.003909   0.003574  -0.043339
     4  C    0.011461  -0.182944   0.000005   0.000037   0.000035   0.000179
     5  N    0.011692   0.039814  -0.000000  -0.000001  -0.000000  -0.000003
     6  O   -0.000355   0.001910  -0.000001  -0.000021  -0.000044  -0.000019
     7  C   -0.000858   0.000960  -0.000000  -0.000000   0.000000  -0.000000
     8  N    0.416632  -0.053697  -0.000000  -0.000000  -0.000000  -0.000000
     9  O   -0.157011   0.025797   0.000000  -0.000000  -0.000000  -0.000000
    10  C   -0.000140  -0.002656   0.000000  -0.000000  -0.000000   0.000000
    11  O   -0.166600   0.023097  -0.000000  -0.000000  -0.000000   0.000000
    12  C   -0.000002  -0.000055   0.000000   0.000000   0.000000   0.000000
    13  C    0.000014   0.000104   0.000000  -0.000000  -0.000000  -0.000000
    14  C    0.000247   0.000752   0.000000  -0.000000   0.000000  -0.000000
    15  C   -0.122514   0.301844   0.000025  -0.000221  -0.000162  -0.000659
    16  C   -0.123766   0.041228  -0.000037   0.000166   0.000182  -0.015000
    17  C    0.042264  -0.230098   0.000031   0.000227   0.000120   0.009782
    18  C    0.341677  -0.078210  -0.000013  -0.000001  -0.000002   0.000736
    19  C    5.480758   0.238553   0.000001   0.000003   0.000001   0.000304
    20  C    0.238553   5.764167  -0.000002  -0.000012  -0.000004  -0.000376
    21  H    0.000001  -0.000002   0.536288  -0.020776  -0.021877  -0.003613
    22  H    0.000003  -0.000012  -0.020776   0.529186  -0.024303   0.008463
    23  H    0.000001  -0.000004  -0.021877  -0.024303   0.529048  -0.008183
    24  H    0.000304  -0.000376  -0.003613   0.008463  -0.008183   0.593230
    25  H    0.000036  -0.000169  -0.005398  -0.008178   0.008194  -0.051671
    26  H    0.000001  -0.000295  -0.000000   0.000000   0.000000   0.000000
    27  H   -0.000000   0.000001   0.000000  -0.000000  -0.000000  -0.000000
    28  H   -0.000000   0.000000  -0.000000  -0.000000  -0.000000   0.000000
    29  H    0.000027  -0.000227   0.000000   0.000000  -0.000000   0.000000
    30  H    0.016741  -0.003860  -0.000001   0.000048   0.000002   0.006134
    31  H   -0.023052   0.010878   0.000000  -0.000000   0.000000  -0.000020
    32  H    0.024626   0.379029  -0.000000  -0.000000   0.000000  -0.000003
    33  H   -0.004120  -0.003991   0.000000   0.000000   0.000000   0.000000
    34  N   -0.000000   0.000000  -0.000000   0.000000  -0.000000   0.000000
              25         26         27         28         29         30
     1  C   -0.019582  -0.000000   0.000000  -0.000000  -0.000000   0.000310
     2  C    0.395111  -0.000000   0.000000   0.000000   0.000000   0.003476
     3  S   -0.039112   0.000313  -0.000000   0.000000   0.000000  -0.019406
     4  C    0.000345  -0.005131  -0.000124   0.000006   0.000905   0.000590
     5  N   -0.000004  -0.003038  -0.000226  -0.000251  -0.002189  -0.000000
     6  O   -0.000082   0.018945  -0.000095  -0.000001   0.000017  -0.000033
     7  C    0.000001  -0.044244   0.001639   0.004652  -0.094832  -0.000001
     8  N   -0.000000  -0.000000   0.000000   0.000000  -0.000001  -0.000205
     9  O    0.000000  -0.000000   0.000000  -0.000000   0.000008   0.000004
    10  C    0.000000   0.397860  -0.069836   0.001083   0.013863   0.000000
    11  O   -0.000000   0.000000  -0.000000  -0.000000   0.000000  -0.000141
    12  C    0.000000  -0.029833   0.427476   0.004160  -0.002747   0.000000
    13  C    0.000000  -0.001765   0.002811   0.428267  -0.017812  -0.000000
    14  C    0.000000   0.011345   0.003212  -0.070960   0.411268  -0.000000
    15  C   -0.002398   0.000312  -0.000010  -0.000002  -0.000316   0.006395
    16  C   -0.006486   0.000033  -0.000000   0.000000   0.000018  -0.086327
    17  C    0.009378   0.000006  -0.000000   0.000000  -0.000003   0.454250
    18  C   -0.000463  -0.000001   0.000000  -0.000000   0.000003  -0.039854
    19  C    0.000036   0.000001  -0.000000  -0.000000   0.000027   0.016741
    20  C   -0.000169  -0.000295   0.000001   0.000000  -0.000227  -0.003860
    21  H   -0.005398  -0.000000   0.000000  -0.000000   0.000000  -0.000001
    22  H   -0.008178   0.000000  -0.000000  -0.000000   0.000000   0.000048
    23  H    0.008194   0.000000  -0.000000  -0.000000  -0.000000   0.000002
    24  H   -0.051671   0.000000  -0.000000   0.000000   0.000000   0.006134
    25  H    0.581989   0.000000  -0.000000  -0.000000  -0.000000  -0.001118
    26  H    0.000000   0.476198  -0.001759   0.000110   0.000178  -0.000000
    27  H   -0.000000  -0.001759   0.543933  -0.000315   0.000149  -0.000000
    28  H   -0.000000   0.000110  -0.000315   0.545154  -0.003076   0.000000
    29  H   -0.000000   0.000178   0.000149  -0.003076   0.563630  -0.000000
    30  H   -0.001118  -0.000000  -0.000000   0.000000  -0.000000   0.532985
    31  H   -0.000011   0.000000  -0.000000   0.000000  -0.000000  -0.006393
    32  H    0.000002  -0.000025   0.000000  -0.000001   0.000270   0.000020
    33  H    0.000001  -0.000370   0.000024  -0.000084   0.006507   0.000010
    34  N   -0.000000   0.007898  -0.031279  -0.031689   0.009930  -0.000000
              31         32         33         34
     1  C   -0.000001   0.000000  -0.000000  -0.000000
     2  C   -0.000024   0.000017  -0.000010   0.000000
     3  S   -0.000082  -0.000013  -0.000102   0.000000
     4  C    0.000100  -0.013360  -0.044767  -0.000226
     5  N   -0.000002   0.013529   0.367870  -0.000261
     6  O   -0.000001  -0.000311   0.003790  -0.000033
     7  C   -0.000000  -0.000868  -0.044346  -0.084522
     8  N   -0.007954  -0.009415   0.000114  -0.000000
     9  O    0.001061   0.028882   0.000089   0.000000
    10  C    0.000000  -0.000606   0.010471  -0.051658
    11  O    0.022732   0.001365   0.000003   0.000000
    12  C    0.000000  -0.000009  -0.000199   0.531769
    13  C    0.000000   0.000045   0.000294   0.534152
    14  C    0.000000   0.001179  -0.003853  -0.040579
    15  C   -0.000718  -0.077080   0.012497  -0.000041
    16  C    0.005351   0.005407   0.001760   0.000000
    17  C   -0.044888  -0.004901   0.000542  -0.000000
    18  C    0.402509   0.013762  -0.000626   0.000000
    19  C   -0.023052   0.024626  -0.004120  -0.000000
    20  C    0.010878   0.379029  -0.003991   0.000000
    21  H    0.000000  -0.000000   0.000000  -0.000000
    22  H   -0.000000  -0.000000   0.000000   0.000000
    23  H    0.000000   0.000000   0.000000  -0.000000
    24  H   -0.000020  -0.000003   0.000000   0.000000
    25  H   -0.000011   0.000002   0.000001  -0.000000
    26  H    0.000000  -0.000025  -0.000370   0.007898
    27  H   -0.000000   0.000000   0.000024  -0.031279
    28  H    0.000000  -0.000001  -0.000084  -0.031689
    29  H   -0.000000   0.000270   0.006507   0.009930
    30  H   -0.006393   0.000020   0.000010  -0.000000
    31  H    0.473754  -0.000332  -0.000000   0.000000
    32  H   -0.000332   0.465929   0.000107   0.000002
    33  H   -0.000000   0.000107   0.468717   0.000059
    34  N    0.000000   0.000002   0.000059   6.361277
 Mulliken charges:
               1
     1  C   -0.372057
     2  C   -0.237859
     3  S    0.046947
     4  C    0.303817
     5  N   -0.211515
     6  O   -0.371009
     7  C    0.173473
     8  N    0.467464
     9  O   -0.319848
    10  C   -0.171009
    11  O   -0.313980
    12  C   -0.050921
    13  C   -0.057527
    14  C   -0.196364
    15  C    0.185692
    16  C    0.042252
    17  C   -0.163728
    18  C   -0.201248
    19  C    0.019619
    20  C   -0.295097
    21  H    0.138722
    22  H    0.137981
    23  H    0.139128
    24  H    0.131381
    25  H    0.139615
    26  H    0.173261
    27  H    0.124400
    28  H    0.122948
    29  H    0.114428
    30  H    0.136376
    31  H    0.167093
    32  H    0.172751
    33  H    0.229611
    34  N   -0.204799
 Sum of Mulliken charges =  -0.00000
 Mulliken charges with hydrogens summed into heavy atoms:
               1
     1  C    0.043774
     2  C    0.033138
     3  S    0.046947
     4  C    0.303817
     5  N    0.018096
     6  O   -0.371009
     7  C    0.173473
     8  N    0.467464
     9  O   -0.319848
    10  C    0.002252
    11  O   -0.313980
    12  C    0.073479
    13  C    0.065421
    14  C   -0.081935
    15  C    0.185692
    16  C    0.042252
    17  C   -0.027352
    18  C   -0.034154
    19  C    0.019619
    20  C   -0.122346
    34  N   -0.204799
 Electronic spatial extent (au):  <R**2>=           8702.6039
 Charge=             -0.0000 electrons
 Dipole moment (field-independent basis, Debye):
    X=              3.8084    Y=             -2.9166    Z=              1.7681  Tot=              5.1124
 Quadrupole moment (field-independent basis, Debye-Ang):
   XX=           -136.9615   YY=           -138.9238   ZZ=           -128.8075
   XY=            -22.3859   XZ=              0.0124   YZ=              1.2402
 Traceless Quadrupole moment (field-independent basis, Debye-Ang):
   XX=             -2.0639   YY=             -4.0262   ZZ=              6.0901
   XY=            -22.3859   XZ=              0.0124   YZ=              1.2402
 Octapole moment (field-independent basis, Debye-Ang**2):
  XXX=            215.1309  YYY=           -118.9619  ZZZ=             -0.9958  XYY=            -32.1681
  XXY=            -41.1586  XXZ=              5.8923  XZZ=              5.6455  YZZ=             12.2557
  YYZ=             10.1739  XYZ=            -21.6684
 Hexadecapole moment (field-independent basis, Debye-Ang**3):
 XXXX=          -8386.3721 YYYY=          -4335.6643 ZZZZ=           -271.4543 XXXY=           -242.4780
 XXXZ=             13.4311 YYYX=           -317.5602 YYYZ=              6.0774 ZZZX=              4.9499
 ZZZY=              0.0405 XXYY=          -1842.3027 XXZZ=          -1273.8542 YYZZ=           -686.6774
 XXYZ=             73.7960 YYXZ=              8.5383 ZZXY=             17.9438
 N-N= 1.694110352225D+03 E-N=-6.504947991733D+03  KE= 1.323532693271D+03
 1\1\GINC-CN1549\SP\RPBE1PBE\def2TZVP\C14H13N3O3S1\SHAOQ1\12-Apr-2023\0
 \\# def2tzvp em=gd3 pbe1pbe\\Title\\0,1\C,0,3.068528,-4.597823,0.50630
 4\C,0,3.180892,-3.089604,0.366305\S,0,1.55109,-2.455185,-0.131812\C,0,
 -0.717837,-0.420842,-0.32931\N,0,-1.724719,0.372331,0.160638\O,0,-0.90
 0206,-1.509124,-0.836258\C,0,-3.098757,0.144515,0.121322\N,0,2.298941,
 3.509392,-0.061217\O,0,1.300321,4.189439,-0.168113\C,0,-3.693621,-0.97
 015,-0.482339\O,0,3.426843,3.937568,0.046085\C,0,-5.08366,-1.062901,-0
 .449643\C,0,-5.315097,0.884491,0.686308\C,0,-3.941513,1.092048,0.71901
 7\C,0,0.657558,0.149026,-0.182529\C,0,1.779804,-0.720813,-0.082776\C,0
 ,3.056776,-0.141851,0.05776\C,0,3.236908,1.231662,0.071604\C,0,2.12755
 1,2.059365,-0.056505\C,0,0.852438,1.528241,-0.183978\H,0,4.041276,-5.0
 23216,0.79365\H,0,2.333422,-4.874493,1.276525\H,0,2.760791,-5.065884,-
 0.440843\H,0,3.931359,-2.830009,-0.396997\H,0,3.480248,-2.62738,1.3202
 46\H,0,-3.083005,-1.736591,-0.953432\H,0,-5.566829,-1.928674,-0.917256
 \H,0,-5.983055,1.619228,1.150647\H,0,-3.530449,1.982668,1.202304\H,0,3
 .936663,-0.776357,0.144065\H,0,4.227211,1.67719,0.169176\H,0,0.024516,
 2.227644,-0.30882\H,0,-1.441426,1.202431,0.664635\N,0,-5.891887,-0.170
 127,0.115173\\Version=ES64L-G16RevB.01\State=1-A\HF=-1328.5504475\RMSD
 =6.201e-09\Dipole=1.4983344,-1.1474831,0.6956096\Quadrupole=-1.5344258
 ,-2.993391,4.5278167,-16.6433718,0.0091996,0.9220923\PG=C01 [X(C14H13N
 3O3S1)]\\@


 MISERY NO LONGER LOVES COMPANY.  NOWADAYS IT INSISTS ON IT.

                                              -- BAKER'S LAW
 Job cpu time:       0 days  2 hours  3 minutes 27.3 seconds.
 Elapsed time:       0 days  0 hours  5 minutes  9.9 seconds.
 File lengths (MBytes):  RWF=    324 Int=      0 D2E=      0 Chk=     34 Scr=      4
 Normal termination of Gaussian 16 at Wed Apr 12 17:22:11 2023.
```
